# Chromosome-scale genome assembly of B10.RIII, an autoimmune susceptible mouse strain

**DOI:** 10.1101/2025.05.16.654505

**Authors:** Vijayaraj Nagarajan, Yingyos Jittayasothorn, Guangpu Shi, Reiko Horai, Rachel R. Caspi

## Abstract

**Background:** A vast majority of potential drug candidates are initially tested in mice before human trials, resulting in life-saving treatments and preventive measures. Hundreds of autoimmune disorders, including arthritis, lupus etc., affect millions of people all over the world. Studying those disorders using mouse models is crucial for understanding the disease mechanisms. Knowing the genome sequence of these mouse models would help with those vital studies. B10.RIII is one of the most susceptible mouse strains used as a model to understand autoimmune diseases but did not have its genome sequenced until now.

**Findings:** In this study, we generated the first, high-quality chromosome level genome sequence of B10.RIII, using a combination of long read, short read and optical mapping techniques. The B10.RIII genome sequence scored higher than the reference mouse genome both in assembly completeness and assembly quality. The B10.RIII genome annotation based on the reference genome identified about 98% of the known reference genes.

**Conclusions:** We believe the availability of B10.RIII genome sequence will help advance the understanding of autoimmune diseases, giving the researchers a better idea on its unique genetic makeup. Comparative studies of B10.RIII with other mouse models could also significantly enhance the power of these models towards their clinical applications.

## Supplementary material for "Chromosome-scale genome assembly of B10.RIII, an autoimmune susceptible mouse strain": b10_swarm.gff3 (part 1 of 931)

```
##gff-version 3
# Liftoff v1.6.3
# /data/CaspiWGSData/b10riii/Tools/conda/envs/liftoff/bin/liftoff -g GCF_000001635.27_GRCm39_genomic.gff -o b10_swarm.gff3 -polish -chroms chromosomes.txt -f feature_types.txt -copies -p 55 -m /usr/local/apps/minimap2/2.26/minimap2 GCA_030265425.1_NEI_Mmus_1.0_genomic.fna GCF_000001635.27_GRCm39_genomic.fna
CM058241.1	Liftoff	gene	2160126	2160235	.	+	.	ID=gene-Gm26206;Dbxref=GeneID:115487594,MGI:MGI:5455983;Name=Gm26206;description=predicted gene%2C 26206;gbkey=Gene;gene=Gm26206;gene_biotype=snRNA;coverage=1.0;sequence_ID=1.0;extra_copy_number=0;copy_num_ID=gene-Gm26206_0
CM058241.1	Liftoff	snRNA	2160126	2160235	.	+	.	ID=rna-XR_004936710.1;Parent=gene-Gm26206;Dbxref=GeneID:115487594,RFAM:RF00026,GenBank:XR_004936710.1,MGI:MGI:5455983;Name=XR_004936710.1;gbkey=ncRNA;gene=Gm26206;inference=COORDINATES: profile:INFERNAL:1.1.1;product=U6 spliceosomal RNA;transcript_id=XR_004936710.1;extra_copy_number=0
CM058241.1	Liftoff	exon	2160126	2160235	.	+	.	ID=exon-XR_004936710.1-1;Parent=rna-XR_004936710.1;Dbxref=GeneID:115487594,RFAM:RF00026,GenBank:XR_004936710.1,MGI:MGI:5455983;gbkey=ncRNA;gene=Gm26206;inference=COORDINATES: profile:INFERNAL:1.1.1;product=U6 spliceosomal RNA;transcript_id=XR_004936710.1;extra_copy_number=0
CM058241.1	Liftoff	gene	2257860	2729692	.	-	.	ID=gene-Xkr4;Dbxref=GeneID:497097,MGI:MGI:3528744;Name=Xkr4;description=X-linked Kx blood group related 4;gbkey=Gene;gene=Xkr4;gene_biotype=protein_coding;gene_synonym=Gm210,mKIAA1889,XRG4;coverage=1.0;sequence_ID=1.0;valid_ORFs=4;extra_copy_number=0;copy_num_ID=gene-Xkr4_0
CM058241.1	Liftoff	mRNA	2257860	2729692	.	-	.	ID=rna-XM_006495550.5;Parent=gene-Xkr4;Dbxref=GeneID:497097,GenBank:XM_006495550.5,MGI:MGI:3528744;Name=XM_006495550.5;gbkey=mRNA;gene=Xkr4;model_evidence=Supporting evidence includes similarity to: 3 mRNAs%2C 3 ESTs%2C 4 Proteins%2C 766 long SRA reads%2C and 100%25 coverage of the annotated genomic feature by RNAseq alignments%2C including 17 samples with support for all annotated introns;product=X-linked Kx blood group related 4%2C transcript variant X1;transcript_id=XM_006495550.5;matches_ref_protein=True;valid_ORF=True;extra_copy_number=0
CM058241.1	Liftoff	exon	2257860	2265444	.	-	.	ID=exon-XM_006495550.5-4;Parent=rna-XM_006495550.5;Dbxref=GeneID:497097,GenBank:XM_006495550.5,MGI:MGI:3528744;gbkey=mRNA;gene=Xkr4;product=X-linked Kx blood group related 4%2C transcript variant X1;transcript_id=XM_006495550.5;extra_copy_number=0
CM058241.1	Liftoff	exon	2271566	2275095	.	-	.	ID=exon-XM_006495550.5-3;Parent=rna-XM_006495550.5;Dbxref=GeneID:497097,GenBank:XM_006495550.5,MGI:MGI:3528744;gbkey=mRNA;gene=Xkr4;product=X-linked Kx blood group related 4%2C transcript variant X1;transcript_id=XM_006495550.5;extra_copy_number=0
CM058241.1	Liftoff	exon	2479849	2480048	.	-	.	ID=exon-XM_006495550.5-2;Parent=rna-XM_006495550.5;Dbxref=GeneID:497097,GenBank:XM_006495550.5,MGI:MGI:3528744;gbkey=mRNA;gene=Xkr4;product=X-linked Kx blood group related 4%2C transcript variant X1;transcript_id=XM_006495550.5;extra_copy_number=0
CM058241.1	Liftoff	exon	2728734	2729692	.	-	.	ID=exon-XM_006495550.5-1;Parent=rna-XM_006495550.5;Dbxref=GeneID:497097,GenBank:XM_006495550.5,MGI:MGI:3528744;gbkey=mRNA;gene=Xkr4;product=X-linked Kx blood group related 4%2C transcript variant X1;transcript_id=XM_006495550.5;extra_copy_number=0
CM058241.1	Liftoff	CDS	2274149	2275095	.	-	.	ID=cds-XP_006495613.1;Parent=rna-XM_006495550.5;Dbxref=GeneID:497097,GenBank:XP_006495613.1,MGI:MGI:3528744;Name=XP_006495613.1;gbkey=CDS;gene=Xkr4;product=XK-related protein 4 isoform X1;protein_id=XP_006495613.1;extra_copy_number=0
CM058241.1	Liftoff	CDS	2479849	2480048	.	-	.	ID=cds-XP_006495613.1;Parent=rna-XM_006495550.5;Dbxref=GeneID:497097,GenBank:XP_006495613.1,MGI:MGI:3528744;Name=XP_006495613.1;gbkey=CDS;gene=Xkr4;product=XK-related protein 4 isoform X1;protein_id=XP_006495613.1;extra_copy_number=0
CM058241.1	Liftoff	CDS	2728734	2729530	.	-	.	ID=cds-XP_006495613.1;Parent=rna-XM_006495550.5;Dbxref=GeneID:497097,GenBank:XP_006495613.1,MGI:MGI:3528744;Name=XP_006495613.1;gbkey=CDS;gene=Xkr4;product=XK-related protein 4 isoform X1;protein_id=XP_006495613.1;extra_copy_number=0
CM058241.1	Liftoff	mRNA	2272609	2729680	.	-	.	ID=rna-NM_001011874.1;Parent=gene-Xkr4;Dbxref=GeneID:497097,GenBank:NM_001011874.1,MGI:MGI:3528744;Name=NM_001011874.1;gbkey=mRNA;gene=Xkr4;product=X-linked Kx blood group related 4;tag=RefSeq Select;transcript_id=NM_001011874.1;matches_ref_protein=True;valid_ORF=True;extra_copy_number=0
CM058241.1	Liftoff	exon	2272609	2275095	.	-	.	ID=exon-NM_001011874.1-3;Parent=rna-NM_001011874.1;Dbxref=GeneID:497097,GenBank:NM_001011874.1,MGI:MGI:3528744;gbkey=mRNA;gene=Xkr4;product=X-linked Kx blood group related 4;tag=RefSeq Select;transcript_id=NM_001011874.1;extra_copy_number=0
CM058241.1	Liftoff	exon	2479849	2480048	.	-	.	ID=exon-NM_001011874.1-2;Parent=rna-NM_001011874.1;Dbxref=GeneID:497097,GenBank:NM_001011874.1,MGI:MGI:3528744;gbkey=mRNA;gene=Xkr4;product=X-linked Kx blood group related 4;tag=RefSeq Select;transcript_id=NM_001011874.1;extra_copy_number=0
CM058241.1	Liftoff	exon	2728734	2729680	.	-	.	ID=exon-NM_001011874.1-1;Parent=rna-NM_001011874.1;Dbxref=GeneID:497097,GenBank:NM_001011874.1,MGI:MGI:3528744;gbkey=mRNA;gene=Xkr4;product=X-linked Kx blood group related 4;tag=RefSeq Select;transcript_id=NM_001011874.1;extra_copy_number=0
CM058241.1	Liftoff	CDS	2274149	2275095	.	-	.	ID=cds-NP_001011874.1;Parent=rna-NM_001011874.1;Dbxref=CCDS:CCDS14803.1,GeneID:497097,GenBank:NP_001011874.1,MGI:MGI:3528744;Name=NP_001011874.1;gbkey=CDS;gene=Xkr4;product=XK-related protein 4;protein_id=NP_001011874.1;tag=RefSeq Select;extra_copy_number=0
CM058241.1	Liftoff	CDS	2479849	2480048	.	-	.	ID=cds-NP_001011874.1;Parent=rna-NM_001011874.1;Dbxref=CCDS:CCDS14803.1,GeneID:497097,GenBank:NP_001011874.1,MGI:MGI:3528744;Name=NP_001011874.1;gbkey=CDS;gene=Xkr4;product=XK-related protein 4;protein_id=NP_001011874.1;tag=RefSeq Select;extra_copy_number=0
CM058241.1	Liftoff	CDS	2728734	2729530	.	-	.	ID=cds-NP_001011874.1;Parent=rna-NM_001011874.1;Dbxref=CCDS:CCDS14803.1,GeneID:497097,GenBank:NP_001011874.1,MGI:MGI:3528744;Name=NP_001011874.1;gbkey=CDS;gene=Xkr4;product=XK-related protein 4;protein_id=NP_001011874.1;tag=RefSeq Select;extra_copy_number=0
CM058241.1	Liftoff	mRNA	2380944	2729692	.	-	.	ID=rna-XM_011238395.4;Parent=gene-Xkr4;Dbxref=GeneID:497097,GenBank:XM_011238395.4,MGI:MGI:3528744;Name=XM_011238395.4;gbkey=mRNA;gene=Xkr4;model_evidence=Supporting evidence includes similarity to: 1 EST%2C 15 long SRA reads%2C and 100%25 coverage of the annotated genomic feature by RNAseq alignments%2C including 17 samples with support for all annotated introns;product=X-linked Kx blood group related 4%2C transcript variant X3;transcript_id=XM_011238395.4;matches_ref_protein=True;valid_ORF=True;extra_copy_number=0
CM058241.1	Liftoff	exon	2380944	2381888	.	-	.	ID=exon-XM_011238395.4-3;Parent=rna-XM_011238395.4;Dbxref=GeneID:497097,GenBank:XM_011238395.4,MGI:MGI:3528744;gbkey=mRNA;gene=Xkr4;product=X-linked Kx blood group related 4%2C transcript variant X3;transcript_id=XM_011238395.4;extra_copy_number=0
CM058241.1	Liftoff	exon	2479849	2480048	.	-	.	ID=exon-XM_011238395.4-2;Parent=rna-XM_011238395.4;Dbxref=GeneID:497097,GenBank:XM_011238395.4,MGI:MGI:3528744;gbkey=mRNA;gene=Xkr4;product=X-linked Kx blood group related 4%2C transcript variant X3;transcript_id=XM_011238395.4;extra_copy_number=0
CM058241.1	Liftoff	exon	2728734	2729692	.	-	.	ID=exon-XM_011238395.4-1;Parent=rna-XM_011238395.4;Dbxref=GeneID:497097,GenBank:XM_011238395.4,MGI:MGI:3528744;gbkey=mRNA;gene=Xkr4;product=X-linked Kx blood group related 4%2C transcript variant X3;transcript_id=XM_011238395.4;extra_copy_number=0
CM058241.1	Liftoff	CDS	2381875	2381888	.	-	.	ID=cds-XP_011236697.1;Parent=rna-XM_011238395.4;Dbxref=GeneID:497097,GenBank:XP_011236697.1,MGI:MGI:3528744;Name=XP_011236697.1;gbkey=CDS;gene=Xkr4;product=XK-related protein 4 isoform X3;protein_id=XP_011236697.1;extra_copy_number=0
CM058241.1	Liftoff	CDS	2479849	2480048	.	-	.	ID=cds-XP_011236697.1;Parent=rna-XM_011238395.4;Dbxref=GeneID:497097,GenBank:XP_011236697.1,MGI:MGI:3528744;Name=XP_011236697.1;gbkey=CDS;gene=Xkr4;product=XK-related protein 4 isoform X3;protein_id=XP_011236697.1;extra_copy_number=0
CM058241.1	Liftoff	CDS	2728734	2729530	.	-	.	ID=cds-XP_011236697.1;Parent=rna-XM_011238395.4;Dbxref=GeneID:497097,GenBank:XP_011236697.1,MGI:MGI:3528744;Name=XP_011236697.1;gbkey=CDS;gene=Xkr4;product=XK-related protein 4 isoform X3;protein_id=XP_011236697.1;extra_copy_number=0
CM058241.1	Liftoff	mRNA	2408838	2729692	.	-	.	ID=rna-XM_036152287.1;Parent=gene-Xkr4;Dbxref=GeneID:497097,GenBank:XM_036152287.1,MGI:MGI:3528744;Name=XM_036152287.1;gbkey=mRNA;gene=Xkr4;model_evidence=Supporting evidence includes similarity to: 1 EST%2C 7 long SRA reads%2C and 92%25 coverage of the annotated genomic feature by RNAseq alignments%2C including 4 samples with support for all annotated introns;product=X-linked Kx blood group related 4%2C transcript variant X2;transcript_id=XM_036152287.1;matches_ref_protein=True;valid_ORF=True;extra_copy_number=0
CM058241.1	Liftoff	exon	2408838	2410442	.	-	.	ID=exon-XM_036152287.1-3;Parent=rna-XM_036152287.1;Dbxref=GeneID:497097,GenBank:XM_036152287.1,MGI:MGI:3528744;gbkey=mRNA;gene=Xkr4;product=X-linked Kx blood group related 4%2C transcript variant X2;transcript_id=XM_036152287.1;extra_copy_number=0
CM058241.1	Liftoff	exon	2479849	2480048	.	-	.	ID=exon-XM_036152287.1-2;Parent=rna-XM_036152287.1;Dbxref=GeneID:497097,GenBank:XM_036152287.1,MGI:MGI:3528744;gbkey=mRNA;gene=Xkr4;product=X-linked Kx blood group related 4%2C transcript variant X2;transcript_id=XM_036152287.1;extra_copy_number=0
CM058241.1	Liftoff	exon	2728734	2729692	.	-	.	ID=exon-XM_036152287.1-1;Parent=rna-XM_036152287.1;Dbxref=GeneID:497097,GenBank:XM_036152287.1,MGI:MGI:3528744;gbkey=mRNA;gene=Xkr4;product=X-linked Kx blood group related 4%2C transcript variant X2;transcript_id=XM_036152287.1;extra_copy_number=0
CM058241.1	Liftoff	CDS	2410414	2410442	.	-	.	ID=cds-XP_036008180.1;Parent=rna-XM_036152287.1;Dbxref=GeneID:497097,GenBank:XP_036008180.1,MGI:MGI:3528744;Name=XP_036008180.1;gbkey=CDS;gene=Xkr4;product=XK-related protein 4 isoform X2;protein_id=XP_036008180.1;extra_copy_number=0
CM058241.1	Liftoff	CDS	2479849	2480048	.	-	.	ID=cds-XP_036008180.1;Parent=rna-XM_036152287.1;Dbxref=GeneID:497097,GenBank:XP_036008180.1,MGI:MGI:3528744;Name=XP_036008180.1;gbkey=CDS;gene=Xkr4;product=XK-related protein 4 isoform X2;protein_id=XP_036008180.1;extra_copy_number=0
CM058241.1	Liftoff	CDS	2728734	2729530	.	-	.	ID=cds-XP_036008180.1;Parent=rna-XM_036152287.1;Dbxref=GeneID:497097,GenBank:XP_036008180.1,MGI:MGI:3528744;Name=XP_036008180.1;gbkey=CDS;gene=Xkr4;product=XK-related protein 4 isoform X2;protein_id=XP_036008180.1;extra_copy_number=0
CM058241.1	Liftoff	match	2310760	2311462	.	+	.	ID=73de99c4-f29e-4cf5-8fc5-c8ba4a466aac;Target=NG_018538.1 1 703 +;assembly_bases_aln=703;assembly_bases_seq=703;bit_score=1309.37;blast_aligner=1;blast_score=703;common_component=0;e_value=0;filter_score=0;for_remapping=2;gap_count=0;hsp_percent_coverage=100;matchable_bases=703;matched_bases=703;num_ident=703;num_mismatch=0;pct_coverage=100;pct_coverage_hiqual=100;pct_identity_gap=100;pct_identity_gapopen_only=100;pct_identity_ungap=100;rank=1;weighted_identity=1;coverage=1.0;sequence_ID=1.0;extra_copy_number=0;copy_num_ID=73de99c4-f29e-4cf5-8fc5-c8ba4a466aac_0
CM058241.1	Liftoff	pseudogene	2310860	2311362	.	+	.	ID=gene-Gm18956;Dbxref=GeneID:100418032,MGI:MGI:5011141;Name=Gm18956;description=predicted gene%2C 18956;gbkey=Gene;gene=Gm18956;gene_biotype=pseudogene;pseudo=true;coverage=1.0;sequence_ID=1.0;extra_copy_number=0;copy_num_ID=gene-Gm18956_0
CM058241.1	Liftoff	gene	2351795	2435945	.	+	.	ID=gene-Gm53491;Dbxref=GeneID:118567655,MGI:MGI:6722034;Name=Gm53491;description=predicted gene%2C 53491;gbkey=Gene;gene=Gm53491;gene_biotype=lncRNA;coverage=1.0;sequence_ID=0.999;extra_copy_number=0;copy_num_ID=gene-Gm53491_0
CM058241.1	Liftoff	lnc_RNA	2351795	2435945	.	+	.	ID=rna-XR_004935518.1;Parent=gene-Gm53491;Dbxref=GeneID:118567655,GenBank:XR_004935518.1,MGI:MGI:6722034;Name=XR_004935518.1;gbkey=ncRNA;gene=Gm53491;model_evidence=Supporting evidence includes similarity to: 397 long SRA reads%2C and 61%25 coverage of the annotated genomic feature by RNAseq alignments;product=predicted gene%2C 53491%2C transcript variant X2;transcript_id=XR_004935518.1;extra_copy_number=0
CM058241.1	Liftoff	exon	2351795	2351949	.	+	.	ID=exon-XR_004935518.1-1;Parent=rna-XR_004935518.1;Dbxref=GeneID:118567655,GenBank:XR_004935518.1,MGI:MGI:6722034;gbkey=ncRNA;gene=Gm53491;product=predicted gene%2C 53491%2C transcript variant X2;transcript_id=XR_004935518.1;extra_copy_number=0
CM058241.1	Liftoff	exon	2352963	2352990	.	+	.	ID=exon-XR_004935518.1-2;Parent=rna-XR_004935518.1;Dbxref=GeneID:118567655,GenBank:XR_004935518.1,MGI:MGI:6722034;gbkey=ncRNA;gene=Gm53491;product=predicted gene%2C 53491%2C transcript variant X2;transcript_id=XR_004935518.1;extra_copy_number=0
CM058241.1	Liftoff	exon	2384841	2384961	.	+	.	ID=exon-XR_004935518.1-3;Parent=rna-XR_004935518.1;Dbxref=GeneID:118567655,GenBank:XR_004935518.1,MGI:MGI:6722034;gbkey=ncRNA;gene=Gm53491;product=predicted gene%2C 53491%2C transcript variant X2;transcript_id=XR_004935518.1;extra_copy_number=0
CM058241.1	Liftoff	exon	2424390	2424638	.	+	.	ID=exon-XR_004935518.1-4;Parent=rna-XR_004935518.1;Dbxref=GeneID:118567655,GenBank:XR_004935518.1,MGI:MGI:6722034;gbkey=ncRNA;gene=Gm53491;product=predicted gene%2C 53491%2C transcript variant X2;transcript_id=XR_004935518.1;extra_copy_number=0
CM058241.1	Liftoff	exon	2425921	2425970	.	+	.	ID=exon-XR_004935518.1-5;Parent=rna-XR_004935518.1;Dbxref=GeneID:118567655,GenBank:XR_004935518.1,MGI:MGI:6722034;gbkey=ncRNA;gene=Gm53491;product=predicted gene%2C 53491%2C transcript variant X2;transcript_id=XR_004935518.1;extra_copy_number=0
CM058241.1	Liftoff	exon	2426475	2435945	.	+	.	ID=exon-XR_004935518.1-6;Parent=rna-XR_004935518.1;Dbxref=GeneID:118567655,GenBank:XR_004935518.1,MGI:MGI:6722034;gbkey=ncRNA;gene=Gm53491;product=predicted gene%2C 53491%2C transcript variant X2;transcript_id=XR_004935518.1;extra_copy_number=0
CM058241.1	Liftoff	lnc_RNA	2410809	2435945	.	+	.	ID=rna-XR_004935517.1;Parent=gene-Gm53491;Dbxref=GeneID:118567655,GenBank:XR_004935517.1,MGI:MGI:6722034;Name=XR_004935517.1;gbkey=ncRNA;gene=Gm53491;model_evidence=Supporting evidence includes similarity to: 622 long SRA reads%2C and 64%25 coverage of the annotated genomic feature by RNAseq alignments%2C including 3 samples with support for all annotated introns;product=predicted gene%2C 53491%2C transcript variant X1;transcript_id=XR_004935517.1;extra_copy_number=0
CM058241.1	Liftoff	exon	2410809	2425970	.	+	.	ID=exon-XR_004935517.1-1;Parent=rna-XR_004935517.1;Dbxref=GeneID:118567655,GenBank:XR_004935517.1,MGI:MGI:6722034;gbkey=ncRNA;gene=Gm53491;product=predicted gene%2C 53491%2C transcript variant X1;transcript_id=XR_004935517.1;extra_copy_number=0
CM058241.1	Liftoff	exon	2426475	2435945	.	+	.	ID=exon-XR_004935517.1-2;Parent=rna-XR_004935517.1;Dbxref=GeneID:118567655,GenBank:XR_004935517.1,MGI:MGI:6722034;gbkey=ncRNA;gene=Gm53491;product=predicted gene%2C 53491%2C transcript variant X1;transcript_id=XR_004935517.1;extra_copy_number=0
CM058241.1	Liftoff	match	2589855	2590996	.	+	.	ID=5423abeb-e0e5-49fa-bad5-bb84abd7eeb5;Target=NG_018539.1 1 1142 +;assembly_bases_aln=1142;assembly_bases_seq=1142;bit_score=2126.38;blast_aligner=1;blast_score=1142;common_component=0;e_value=0;filter_score=0;for_remapping=2;gap_count=0;hsp_percent_coverage=100;matchable_bases=1142;matched_bases=1142;num_ident=1142;num_mismatch=0;pct_coverage=100;pct_coverage_hiqual=100;pct_identity_gap=100;pct_identity_gapopen_only=100;pct_identity_ungap=100;rank=1;weighted_identity=1;coverage=1.0;sequence_ID=1.0;extra_copy_number=0;copy_num_ID=5423abeb-e0e5-49fa-bad5-bb84abd7eeb5_0
CM058241.1	Liftoff	pseudogene	2589955	2590896	.	+	.	ID=gene-Gm7341;Dbxref=GeneID:664792,MGI:MGI:3648497;Name=Gm7341;description=predicted gene 7341;gbkey=Gene;gene=Gm7341;gene_biotype=pseudogene;gene_synonym=EG664792;pseudo=true;coverage=1.0;sequence_ID=1.0;extra_copy_number=0;copy_num_ID=gene-Gm7341_0
CM058241.1	Liftoff	pseudogene	2729692	2730660	.	-	.	ID=gene-LOC108167595;Dbxref=GeneID:108167595;Name=LOC108167595;description=XK-related protein 4-like;gbkey=Gene;gene=LOC108167595;gene_biotype=pseudogene;pseudo=true;coverage=1.0;sequence_ID=1.0;extra_copy_number=0;copy_num_ID=gene-LOC108167595_0
CM058241.1	Liftoff	exon	2729692	2730660	.	-	.	ID=id-LOC108167595;Parent=gene-LOC108167595;Dbxref=GeneID:108167595;gbkey=exon;gene=LOC108167595;model_evidence=Supporting evidence includes similarity to: 1 EST%2C 1 Protein%2C 1 long SRA read%2C and 68%25 coverage of the annotated genomic feature by RNAseq alignments;pseudo=true;extra_copy_number=0
CM058241.1	Liftoff	pseudogene	2842069	2842126	.	-	.	ID=gene-Gm27396;Dbxref=GeneID:115487633,MGI:MGI:5530778;Name=Gm27396;description=predicted gene%2C 27396;gbkey=Gene;gene=Gm27396;gene_biotype=pseudogene;pseudo=true;coverage=1.0;sequence_ID=1.0;extra_copy_number=0;copy_num_ID=gene-Gm27396_0
CM058241.1	Liftoff	exon	2842069	2842126	.	-	.	ID=id-Gm27396;Parent=gene-Gm27396;Dbxref=GeneID:115487633,RFAM:RF00066,MGI:MGI:5530778;gbkey=exon;gene=Gm27396;inference=COORDINATES: profile:INFERNAL:1.1.1;pseudo=true;extra_copy_number=0
CM058241.1	Liftoff	gene	3173890	3467493	.	-	.	ID=gene-Rp1;Dbxref=GeneID:19888,MGI:MGI:1341105;Name=Rp1;description=retinitis pigmentosa 1 (human);gbkey=Gene;gene=Rp1;gene_biotype=protein_coding;gene_synonym=Dcdc3,Gm38717,mG145,Orp1,Rp1h;coverage=1.0;sequence_ID=1.0;valid_ORFs=4;extra_copy_number=0;copy_num_ID=gene-Rp1_0
CM058241.1	Liftoff	mRNA	3173890	3467474	.	-	.	ID=rna-XM_030252325.2;Parent=gene-Rp1;Dbxref=GeneID:19888,GenBank:XM_030252325.2,MGI:MGI:1341105;Name=XM_030252325.2;gbkey=mRNA;gene=Rp1;model_evidence=Supporting evidence includes similarity to: 2 ESTs%2C 2 Proteins%2C 14 long SRA reads%2C and 100%25 coverage of the annotated genomic feature by RNAseq alignments;product=retinitis pigmentosa 1 (human)%2C transcript variant X1;transcript_id=XM_030252325.2;matches_ref_protein=True;valid_ORF=True;extra_copy_number=0
CM058241.1	Liftoff	exon	3173890	3174165	.	-	.	ID=exon-XM_030252325.2-25;Parent=rna-XM_030252325.2;Dbxref=GeneID:19888,GenBank:XM_030252325.2,MGI:MGI:1341105;gbkey=mRNA;gene=Rp1;product=retinitis pigmentosa 1 (human)%2C transcript variant X1;transcript_id=XM_030252325.2;extra_copy_number=0
CM058241.1	Liftoff	exon	3177893	3177937	.	-	.	ID=exon-XM_030252325.2-24;Parent=rna-XM_030252325.2;Dbxref=GeneID:19888,GenBank:XM_030252325.2,MGI:MGI:1341105;gbkey=mRNA;gene=Rp1;product=retinitis pigmentosa 1 (human)%2C transcript variant X1;transcript_id=XM_030252325.2;extra_copy_number=0
CM058241.1	Liftoff	exon	3178240	3178298	.	-	.	ID=exon-XM_030252325.2-23;Parent=rna-XM_030252325.2;Dbxref=GeneID:19888,GenBank:XM_030252325.2,MGI:MGI:1341105;gbkey=mRNA;gene=Rp1;product=retinitis pigmentosa 1 (human)%2C transcript variant X1;transcript_id=XM_030252325.2;extra_copy_number=0
CM058241.1	Liftoff	exon	3200839	3200993	.	-	.	ID=exon-XM_030252325.2-22;Parent=rna-XM_030252325.2;Dbxref=GeneID:19888,GenBank:XM_030252325.2,MGI:MGI:1341105;gbkey=mRNA;gene=Rp1;product=retinitis pigmentosa 1 (human)%2C transcript variant X1;transcript_id=XM_030252325.2;extra_copy_number=0
CM058241.1	Liftoff	exon	3206039	3206190	.	-	.	ID=exon-XM_030252325.2-21;Parent=rna-XM_030252325.2;Dbxref=GeneID:19888,GenBank:XM_030252325.2,MGI:MGI:1341105;gbkey=mRNA;gene=Rp1;product=retinitis pigmentosa 1 (human)%2C transcript variant X1;transcript_id=XM_030252325.2;extra_copy_number=0
CM058241.1	Liftoff	exon	3206839	3206971	.	-	.	ID=exon-XM_030252325.2-20;Parent=rna-XM_030252325.2;Dbxref=GeneID:19888,GenBank:XM_030252325.2,MGI:MGI:1341105;gbkey=mRNA;gene=Rp1;product=retinitis pigmentosa 1 (human)%2C transcript variant X1;transcript_id=XM_030252325.2;extra_copy_number=0
CM058241.1	Liftoff	exon	3222083	3222169	.	-	.	ID=exon-XM_030252325.2-19;Parent=rna-XM_030252325.2;Dbxref=GeneID:19888,GenBank:XM_030252325.2,MGI:MGI:1341105;gbkey=mRNA;gene=Rp1;product=retinitis pigmentosa 1 (human)%2C transcript variant X1;transcript_id=XM_030252325.2;extra_copy_number=0
CM058241.1	Liftoff	exon	3228433	3228632	.	-	.	ID=exon-XM_030252325.2-18;Parent=rna-XM_030252325.2;Dbxref=GeneID:19888,GenBank:XM_030252325.2,MGI:MGI:1341105;gbkey=mRNA;gene=Rp1;product=retinitis pigmentosa 1 (human)%2C transcript variant X1;transcript_id=XM_030252325.2;extra_copy_number=0
CM058241.1	Liftoff	exon	3255768	3255875	.	-	.	ID=exon-XM_030252325.2-17;Parent=rna-XM_030252325.2;Dbxref=GeneID:19888,GenBank:XM_030252325.2,MGI:MGI:1341105;gbkey=mRNA;gene=Rp1;product=retinitis pigmentosa 1 (human)%2C transcript variant X1;transcript_id=XM_030252325.2;extra_copy_number=0
CM058241.1	Liftoff	exon	3264894	3265071	.	-	.	ID=exon-XM_030252325.2-16;Parent=rna-XM_030252325.2;Dbxref=GeneID:19888,GenBank:XM_030252325.2,MGI:MGI:1341105;gbkey=mRNA;gene=Rp1;product=retinitis pigmentosa 1 (human)%2C transcript variant X1;transcript_id=XM_030252325.2;extra_copy_number=0
CM058241.1	Liftoff	exon	3284845	3285057	.	-	.	ID=exon-XM_030252325.2-15;Parent=rna-XM_030252325.2;Dbxref=GeneID:19888,GenBank:XM_030252325.2,MGI:MGI:1341105;gbkey=mRNA;gene=Rp1;product=retinitis pigmentosa 1 (human)%2C transcript variant X1;transcript_id=XM_030252325.2;extra_copy_number=0
CM058241.1	Liftoff	exon	3286679	3286855	.	-	.	ID=exon-XM_030252325.2-14;Parent=rna-XM_030252325.2;Dbxref=GeneID:19888,GenBank:XM_030252325.2,MGI:MGI:1341105;gbkey=mRNA;gene=Rp1;product=retinitis pigmentosa 1 (human)%2C transcript variant X1;transcript_id=XM_030252325.2;extra_copy_number=0
CM058241.1	Liftoff	exon	3289291	3289382	.	-	.	ID=exon-XM_030252325.2-13;Parent=rna-XM_030252325.2;Dbxref=GeneID:19888,GenBank:XM_030252325.2,MGI:MGI:1341105;gbkey=mRNA;gene=Rp1;product=retinitis pigmentosa 1 (human)%2C transcript variant X1;transcript_id=XM_030252325.2;extra_copy_number=0
CM058241.1	Liftoff	exon	3301371	3301500	.	-	.	ID=exon-XM_030252325.2-12;Parent=rna-XM_030252325.2;Dbxref=GeneID:19888,GenBank:XM_030252325.2,MGI:MGI:1341105;gbkey=mRNA;gene=Rp1;product=retinitis pigmentosa 1 (human)%2C transcript variant X1;transcript_id=XM_030252325.2;extra_copy_number=0
CM058241.1	Liftoff	exon	3301655	3301686	.	-	.	ID=exon-XM_030252325.2-11;Parent=rna-XM_030252325.2;Dbxref=GeneID:19888,GenBank:XM_030252325.2,MGI:MGI:1341105;gbkey=mRNA;gene=Rp1;product=retinitis pigmentosa 1 (human)%2C transcript variant X1;transcript_id=XM_030252325.2;extra_copy_number=0
CM058241.1	Liftoff	exon	3301781	3301857	.	-	.	ID=exon-XM_030252325.2-10;Parent=rna-XM_030252325.2;Dbxref=GeneID:19888,GenBank:XM_030252325.2,MGI:MGI:1341105;gbkey=mRNA;gene=Rp1;product=retinitis pigmentosa 1 (human)%2C transcript variant X1;transcript_id=XM_030252325.2;extra_copy_number=0
CM058241.1	Liftoff	exon	3303269	3303344	.	-	.	ID=exon-XM_030252325.2-9;Parent=rna-XM_030252325.2;Dbxref=GeneID:19888,GenBank:XM_030252325.2,MGI:MGI:1341105;gbkey=mRNA;gene=Rp1;product=retinitis pigmentosa 1 (human)%2C transcript variant X1;transcript_id=XM_030252325.2;extra_copy_number=0
CM058241.1	Liftoff	exon	3319765	3319843	.	-	.	ID=exon-XM_030252325.2-8;Parent=rna-XM_030252325.2;Dbxref=GeneID:19888,GenBank:XM_030252325.2,MGI:MGI:1341105;gbkey=mRNA;gene=Rp1;product=retinitis pigmentosa 1 (human)%2C transcript variant X1;transcript_id=XM_030252325.2;extra_copy_number=0
CM058241.1	Liftoff	exon	3325707	3325858	.	-	.	ID=exon-XM_030252325.2-7;Parent=rna-XM_030252325.2;Dbxref=GeneID:19888,GenBank:XM_030252325.2,MGI:MGI:1341105;gbkey=mRNA;gene=Rp1;product=retinitis pigmentosa 1 (human)%2C transcript variant X1;transcript_id=XM_030252325.2;extra_copy_number=0
CM058241.1	Liftoff	exon	3343004	3343136	.	-	.	ID=exon-XM_030252325.2-6;Parent=rna-XM_030252325.2;Dbxref=GeneID:19888,GenBank:XM_030252325.2,MGI:MGI:1341105;gbkey=mRNA;gene=Rp1;product=retinitis pigmentosa 1 (human)%2C transcript variant X1;transcript_id=XM_030252325.2;extra_copy_number=0
CM058241.1	Liftoff	exon	3351134	3351220	.	-	.	ID=exon-XM_030252325.2-5;Parent=rna-XM_030252325.2;Dbxref=GeneID:19888,GenBank:XM_030252325.2,MGI:MGI:1341105;gbkey=mRNA;gene=Rp1;product=retinitis pigmentosa 1 (human)%2C transcript variant X1;transcript_id=XM_030252325.2;extra_copy_number=0
CM058241.1	Liftoff	exon	3369482	3369645	.	-	.	ID=exon-XM_030252325.2-4;Parent=rna-XM_030252325.2;Dbxref=GeneID:19888,GenBank:XM_030252325.2,MGI:MGI:1341105;gbkey=mRNA;gene=Rp1;product=retinitis pigmentosa 1 (human)%2C transcript variant X1;transcript_id=XM_030252325.2;extra_copy_number=0
CM058241.1	Liftoff	exon	3410118	3410289	.	-	.	ID=exon-XM_030252325.2-3;Parent=rna-XM_030252325.2;Dbxref=GeneID:19888,GenBank:XM_030252325.2,MGI:MGI:1341105;gbkey=mRNA;gene=Rp1;product=retinitis pigmentosa 1 (human)%2C transcript variant X1;transcript_id=XM_030252325.2;extra_copy_number=0
CM058241.1	Liftoff	exon	3410410	3411045	.	-	.	ID=exon-XM_030252325.2-2;Parent=rna-XM_030252325.2;Dbxref=GeneID:19888,GenBank:XM_030252325.2,MGI:MGI:1341105;gbkey=mRNA;gene=Rp1;product=retinitis pigmentosa 1 (human)%2C transcript variant X1;transcript_id=XM_030252325.2;extra_copy_number=0
CM058241.1	Liftoff	exon	3467378	3467474	.	-	.	ID=exon-XM_030252325.2-1;Parent=rna-XM_030252325.2;Dbxref=GeneID:19888,GenBank:XM_030252325.2,MGI:MGI:1341105;gbkey=mRNA;gene=Rp1;product=retinitis pigmentosa 1 (human)%2C transcript variant X1;transcript_id=XM_030252325.2;extra_copy_number=0
CM058241.1	Liftoff	CDS	3174152	3174165	.	-	.	ID=cds-XP_030108185.2;Parent=rna-XM_030252325.2;Dbxref=GeneID:19888,GenBank:XP_030108185.2,MGI:MGI:1341105;Name=XP_030108185.2;gbkey=CDS;gene=Rp1;product=oxygen-regulated protein 1 isoform X1;protein_id=XP_030108185.2;extra_copy_number=0
CM058241.1	Liftoff	CDS	3177893	3177937	.	-	.	ID=cds-XP_030108185.2;Parent=rna-XM_030252325.2;Dbxref=GeneID:19888,GenBank:XP_030108185.2,MGI:MGI:1341105;Name=XP_030108185.2;gbkey=CDS;gene=Rp1;product=oxygen-regulated protein 1 isoform X1;protein_id=XP_030108185.2;extra_copy_number=0
CM058241.1	Liftoff	CDS	3178240	3178298	.	-	.	ID=cds-XP_030108185.2;Parent=rna-XM_030252325.2;Dbxref=GeneID:19888,GenBank:XP_030108185.2,MGI:MGI:1341105;Name=XP_030108185.2;gbkey=CDS;gene=Rp1;product=oxygen-regulated protein 1 isoform X1;protein_id=XP_030108185.2;extra_copy_number=0
CM058241.1	Liftoff	CDS	3200839	3200993	.	-	.	ID=cds-XP_030108185.2;Parent=rna-XM_030252325.2;Dbxref=GeneID:19888,GenBank:XP_030108185.2,MGI:MGI:1341105;Name=XP_030108185.2;gbkey=CDS;gene=Rp1;product=oxygen-regulated protein 1 isoform X1;protein_id=XP_030108185.2;extra_copy_number=0
CM058241.1	Liftoff	CDS	3206039	3206190	.	-	.	ID=cds-XP_030108185.2;Parent=rna-XM_030252325.2;Dbxref=GeneID:19888,GenBank:XP_030108185.2,MGI:MGI:1341105;Name=XP_030108185.2;gbkey=CDS;gene=Rp1;product=oxygen-regulated protein 1 isoform X1;protein_id=XP_030108185.2;extra_copy_number=0
CM058241.1	Liftoff	CDS	3206839	3206971	.	-	.	ID=cds-XP_030108185.2;Parent=rna-XM_030252325.2;Dbxref=GeneID:19888,GenBank:XP_030108185.2,MGI:MGI:1341105;Name=XP_030108185.2;gbkey=CDS;gene=Rp1;product=oxygen-regulated protein 1 isoform X1;protein_id=XP_030108185.2;extra_copy_number=0
CM058241.1	Liftoff	CDS	3222083	3222169	.	-	.	ID=cds-XP_030108185.2;Parent=rna-XM_030252325.2;Dbxref=GeneID:19888,GenBank:XP_030108185.2,MGI:MGI:1341105;Name=XP_030108185.2;gbkey=CDS;gene=Rp1;product=oxygen-regulated protein 1 isoform X1;protein_id=XP_030108185.2;extra_copy_number=0
CM058241.1	Liftoff	CDS	3228433	3228632	.	-	.	ID=cds-XP_030108185.2;Parent=rna-XM_030252325.2;Dbxref=GeneID:19888,GenBank:XP_030108185.2,MGI:MGI:1341105;Name=XP_030108185.2;gbkey=CDS;gene=Rp1;product=oxygen-regulated protein 1 isoform X1;protein_id=XP_030108185.2;extra_copy_number=0
CM058241.1	Liftoff	CDS	3255768	3255875	.	-	.	ID=cds-XP_030108185.2;Parent=rna-XM_030252325.2;Dbxref=GeneID:19888,GenBank:XP_030108185.2,MGI:MGI:1341105;Name=XP_030108185.2;gbkey=CDS;gene=Rp1;product=oxygen-regulated protein 1 isoform X1;protein_id=XP_030108185.2;extra_copy_number=0
CM058241.1	Liftoff	CDS	3264894	3265071	.	-	.	ID=cds-XP_030108185.2;Parent=rna-XM_030252325.2;Dbxref=GeneID:19888,GenBank:XP_030108185.2,MGI:MGI:1341105;Name=XP_030108185.2;gbkey=CDS;gene=Rp1;product=oxygen-regulated protein 1 isoform X1;protein_id=XP_030108185.2;extra_copy_number=0
CM058241.1	Liftoff	CDS	3284845	3285057	.	-	.	ID=cds-XP_030108185.2;Parent=rna-XM_030252325.2;Dbxref=GeneID:19888,GenBank:XP_030108185.2,MGI:MGI:1341105;Name=XP_030108185.2;gbkey=CDS;gene=Rp1;product=oxygen-regulated protein 1 isoform X1;protein_id=XP_030108185.2;extra_copy_number=0
CM058241.1	Liftoff	CDS	3286679	3286855	.	-	.	ID=cds-XP_030108185.2;Parent=rna-XM_030252325.2;Dbxref=GeneID:19888,GenBank:XP_030108185.2,MGI:MGI:1341105;Name=XP_030108185.2;gbkey=CDS;gene=Rp1;product=oxygen-regulated protein 1 isoform X1;protein_id=XP_030108185.2;extra_copy_number=0
CM058241.1	Liftoff	CDS	3289291	3289382	.	-	.	ID=cds-XP_030108185.2;Parent=rna-XM_030252325.2;Dbxref=GeneID:19888,GenBank:XP_030108185.2,MGI:MGI:1341105;Name=XP_030108185.2;gbkey=CDS;gene=Rp1;product=oxygen-regulated protein 1 isoform X1;protein_id=XP_030108185.2;extra_copy_number=0
CM058241.1	Liftoff	CDS	3301371	3301500	.	-	.	ID=cds-XP_030108185.2;Parent=rna-XM_030252325.2;Dbxref=GeneID:19888,GenBank:XP_030108185.2,MGI:MGI:1341105;Name=XP_030108185.2;gbkey=CDS;gene=Rp1;product=oxygen-regulated protein 1 isoform X1;protein_id=XP_030108185.2;extra_copy_number=0
CM058241.1	Liftoff	CDS	3301655	3301686	.	-	.	ID=cds-XP_030108185.2;Parent=rna-XM_030252325.2;Dbxref=GeneID:19888,GenBank:XP_030108185.2,MGI:MGI:1341105;Name=XP_030108185.2;gbkey=CDS;gene=Rp1;product=oxygen-regulated protein 1 isoform X1;protein_id=XP_030108185.2;extra_copy_number=0
CM058241.1	Liftoff	CDS	3301781	3301857	.	-	.	ID=cds-XP_030108185.2;Parent=rna-XM_030252325.2;Dbxref=GeneID:19888,GenBank:XP_030108185.2,MGI:MGI:1341105;Name=XP_030108185.2;gbkey=CDS;gene=Rp1;product=oxygen-regulated protein 1 isoform X1;protein_id=XP_030108185.2;extra_copy_number=0
CM058241.1	Liftoff	CDS	3303269	3303344	.	-	.	ID=cds-XP_030108185.2;Parent=rna-XM_030252325.2;Dbxref=GeneID:19888,GenBank:XP_030108185.2,MGI:MGI:1341105;Name=XP_030108185.2;gbkey=CDS;gene=Rp1;product=oxygen-regulated protein 1 isoform X1;protein_id=XP_030108185.2;extra_copy_number=0
CM058241.1	Liftoff	CDS	3319765	3319843	.	-	.	ID=cds-XP_030108185.2;Parent=rna-XM_030252325.2;Dbxref=GeneID:19888,GenBank:XP_030108185.2,MGI:MGI:1341105;Name=XP_030108185.2;gbkey=CDS;gene=Rp1;product=oxygen-regulated protein 1 isoform X1;protein_id=XP_030108185.2;extra_copy_number=0
CM058241.1	Liftoff	CDS	3325707	3325858	.	-	.	ID=cds-XP_030108185.2;Parent=rna-XM_030252325.2;Dbxref=GeneID:19888,GenBank:XP_030108185.2,MGI:MGI:1341105;Name=XP_030108185.2;gbkey=CDS;gene=Rp1;product=oxygen-regulated protein 1 isoform X1;protein_id=XP_030108185.2;extra_copy_number=0
CM058241.1	Liftoff	CDS	3343004	3343136	.	-	.	ID=cds-XP_030108185.2;Parent=rna-XM_030252325.2;Dbxref=GeneID:19888,GenBank:XP_030108185.2,MGI:MGI:1341105;Name=XP_030108185.2;gbkey=CDS;gene=Rp1;product=oxygen-regulated protein 1 isoform X1;protein_id=XP_030108185.2;extra_copy_number=0
CM058241.1	Liftoff	CDS	3351134	3351220	.	-	.	ID=cds-XP_030108185.2;Parent=rna-XM_030252325.2;Dbxref=GeneID:19888,GenBank:XP_030108185.2,MGI:MGI:1341105;Name=XP_030108185.2;gbkey=CDS;gene=Rp1;product=oxygen-regulated protein 1 isoform X1;protein_id=XP_030108185.2;extra_copy_number=0
CM058241.1	Liftoff	CDS	3369482	3369645	.	-	.	ID=cds-XP_030108185.2;Parent=rna-XM_030252325.2;Dbxref=GeneID:19888,GenBank:XP_030108185.2,MGI:MGI:1341105;Name=XP_030108185.2;gbkey=CDS;gene=Rp1;product=oxygen-regulated protein 1 isoform X1;protein_id=XP_030108185.2;extra_copy_number=0
CM058241.1	Liftoff	CDS	3410118	3410289	.	-	.	ID=cds-XP_030108185.2;Parent=rna-XM_030252325.2;Dbxref=GeneID:19888,GenBank:XP_030108185.2,MGI:MGI:1341105;Name=XP_030108185.2;gbkey=CDS;gene=Rp1;product=oxygen-regulated protein 1 isoform X1;protein_id=XP_030108185.2;extra_copy_number=0
CM058241.1	Liftoff	CDS	3410410	3411045	.	-	.	ID=cds-XP_030108185.2;Parent=rna-XM_030252325.2;Dbxref=GeneID:19888,GenBank:XP_030108185.2,MGI:MGI:1341105;Name=XP_030108185.2;gbkey=CDS;gene=Rp1;product=oxygen-regulated protein 1 isoform X1;protein_id=XP_030108185.2;extra_copy_number=0
CM058241.1	Liftoff	CDS	3467378	3467395	.	-	.	ID=cds-XP_030108185.2;Parent=rna-XM_030252325.2;Dbxref=GeneID:19888,GenBank:XP_030108185.2,MGI:MGI:1341105;Name=XP_030108185.2;gbkey=CDS;gene=Rp1;product=oxygen-regulated protein 1 isoform X1;protein_id=XP_030108185.2;extra_copy_number=0
CM058241.1	Liftoff	mRNA	3178091	3418511	.	-	.	ID=rna-NM_001370921.1;Parent=gene-Rp1;Dbxref=GeneID:19888,GenBank:NM_001370921.1,MGI:MGI:1341105;Name=NM_001370921.1;gbkey=mRNA;gene=Rp1;product=retinitis pigmentosa 1 (human)%2C transcript variant 3;transcript_id=NM_001370921.1;matches_ref_protein=True;valid_ORF=True;extra_copy_number=0
CM058241.1	Liftoff	exon	3178091	3178298	.	-	.	ID=exon-NM_001370921.1-23;Parent=rna-NM_001370921.1;Dbxref=GeneID:19888,GenBank:NM_001370921.1,MGI:MGI:1341105;gbkey=mRNA;gene=Rp1;product=retinitis pigmentosa 1 (human)%2C transcript variant 3;transcript_id=NM_001370921.1;extra_copy_number=0
CM058241.1	Liftoff	exon	3200839	3200993	.	-	.	ID=exon-NM_001370921.1-22;Parent=rna-NM_001370921.1;Dbxref=GeneID:19888,GenBank:NM_001370921.1,MGI:MGI:1341105;gbkey=mRNA;gene=Rp1;product=retinitis pigmentosa 1 (human)%2C transcript variant 3;transcript_id=NM_001370921.1;extra_copy_number=0
CM058241.1	Liftoff	exon	3206039	3206190	.	-	.	ID=exon-NM_001370921.1-21;Parent=rna-NM_001370921.1;Dbxref=GeneID:19888,GenBank:NM_001370921.1,MGI:MGI:1341105;gbkey=mRNA;gene=Rp1;product=retinitis pigmentosa 1 (human)%2C transcript variant 3;transcript_id=NM_001370921.1;extra_copy_number=0
CM058241.1	Liftoff	exon	3206839	3206971	.	-	.	ID=exon-NM_001370921.1-20;Parent=rna-NM_001370921.1;Dbxref=GeneID:19888,GenBank:NM_001370921.1,MGI:MGI:1341105;gbkey=mRNA;gene=Rp1;product=retinitis pigmentosa 1 (human)%2C transcript variant 3;transcript_id=NM_001370921.1;extra_copy_number=0
CM058241.1	Liftoff	exon	3222083	3222169	.	-	.	ID=exon-NM_001370921.1-19;Parent=rna-NM_001370921.1;Dbxref=GeneID:19888,GenBank:NM_001370921.1,MGI:MGI:1341105;gbkey=mRNA;gene=Rp1;product=retinitis pigmentosa 1 (human)%2C transcript variant 3;transcript_id=NM_001370921.1;extra_copy_number=0
CM058241.1	Liftoff	exon	3228433	3228632	.	-	.	ID=exon-NM_001370921.1-18;Parent=rna-NM_001370921.1;Dbxref=GeneID:19888,GenBank:NM_001370921.1,MGI:MGI:1341105;gbkey=mRNA;gene=Rp1;product=retinitis pigmentosa 1 (human)%2C transcript variant 3;transcript_id=NM_001370921.1;extra_copy_number=0
CM058241.1	Liftoff	exon	3255768	3255875	.	-	.	ID=exon-NM_001370921.1-17;Parent=rna-NM_001370921.1;Dbxref=GeneID:19888,GenBank:NM_001370921.1,MGI:MGI:1341105;gbkey=mRNA;gene=Rp1;product=retinitis pigmentosa 1 (human)%2C transcript variant 3;transcript_id=NM_001370921.1;extra_copy_number=0
CM058241.1	Liftoff	exon	3264894	3265071	.	-	.	ID=exon-NM_001370921.1-16;Parent=rna-NM_001370921.1;Dbxref=GeneID:19888,GenBank:NM_001370921.1,MGI:MGI:1341105;gbkey=mRNA;gene=Rp1;product=retinitis pigmentosa 1 (human)%2C transcript variant 3;transcript_id=NM_001370921.1;extra_copy_number=0
CM058241.1	Liftoff	exon	3284845	3285057	.	-	.	ID=exon-NM_001370921.1-15;Parent=rna-NM_001370921.1;Dbxref=GeneID:19888,GenBank:NM_001370921.1,MGI:MGI:1341105;gbkey=mRNA;gene=Rp1;product=retinitis pigmentosa 1 (human)%2C transcript variant 3;transcript_id=NM_001370921.1;extra_copy_number=0
CM058241.1	Liftoff	exon	3286679	3286855	.	-	.	ID=exon-NM_001370921.1-14;Parent=rna-NM_001370921.1;Dbxref=GeneID:19888,GenBank:NM_001370921.1,MGI:MGI:1341105;gbkey=mRNA;gene=Rp1;product=retinitis pigmentosa 1 (human)%2C transcript variant 3;transcript_id=NM_001370921.1;extra_copy_number=0
CM058241.1	Liftoff	exon	3289291	3289382	.	-	.	ID=exon-NM_001370921.1-13;Parent=rna-NM_001370921.1;Dbxref=GeneID:19888,GenBank:NM_001370921.1,MGI:MGI:1341105;gbkey=mRNA;gene=Rp1;product=retinitis pigmentosa 1 (human)%2C transcript variant 3;transcript_id=NM_001370921.1;extra_copy_number=0
CM058241.1	Liftoff	exon	3301371	3301500	.	-	.	ID=exon-NM_001370921.1-12;Parent=rna-NM_001370921.1;Dbxref=GeneID:19888,GenBank:NM_001370921.1,MGI:MGI:1341105;gbkey=mRNA;gene=Rp1;product=retinitis pigmentosa 1 (human)%2C transcript variant 3;transcript_id=NM_001370921.1;extra_copy_number=0
CM058241.1	Liftoff	exon	3301655	3301686	.	-	.	ID=exon-NM_001370921.1-11;Parent=rna-NM_001370921.1;Dbxref=GeneID:19888,GenBank:NM_001370921.1,MGI:MGI:1341105;gbkey=mRNA;gene=Rp1;product=retinitis pigmentosa 1 (human)%2C transcript variant 3;transcript_id=NM_001370921.1;extra_copy_number=0
CM058241.1	Liftoff	exon	3301781	3301857	.	-	.	ID=exon-NM_001370921.1-10;Parent=rna-NM_001370921.1;Dbxref=GeneID:19888,GenBank:NM_001370921.1,MGI:MGI:1341105;gbkey=mRNA;gene=Rp1;product=retinitis pigmentosa 1 (human)%2C transcript variant 3;transcript_id=NM_001370921.1;extra_copy_number=0
CM058241.1	Liftoff	exon	3303269	3303344	.	-	.	ID=exon-NM_001370921.1-9;Parent=rna-NM_001370921.1;Dbxref=GeneID:19888,GenBank:NM_001370921.1,MGI:MGI:1341105;gbkey=mRNA;gene=Rp1;product=retinitis pigmentosa 1 (human)%2C transcript variant 3;transcript_id=NM_001370921.1;extra_copy_number=0
CM058241.1	Liftoff	exon	3319765	3319843	.	-	.	ID=exon-NM_001370921.1-8;Parent=rna-NM_001370921.1;Dbxref=GeneID:19888,GenBank:NM_001370921.1,MGI:MGI:1341105;gbkey=mRNA;gene=Rp1;product=retinitis pigmentosa 1 (human)%2C transcript variant 3;transcript_id=NM_001370921.1;extra_copy_number=0
CM058241.1	Liftoff	exon	3325707	3325858	.	-	.	ID=exon-NM_001370921.1-7;Parent=rna-NM_001370921.1;Dbxref=GeneID:19888,GenBank:NM_001370921.1,MGI:MGI:1341105;gbkey=mRNA;gene=Rp1;product=retinitis pigmentosa 1 (human)%2C transcript variant 3;transcript_id=NM_001370921.1;extra_copy_number=0
CM058241.1	Liftoff	exon	3343004	3343136	.	-	.	ID=exon-NM_001370921.1-6;Parent=rna-NM_001370921.1;Dbxref=GeneID:19888,GenBank:NM_001370921.1,MGI:MGI:1341105;gbkey=mRNA;gene=Rp1;product=retinitis pigmentosa 1 (human)%2C transcript variant 3;transcript_id=NM_001370921.1;extra_copy_number=0
CM058241.1	Liftoff	exon	3351134	3351220	.	-	.	ID=exon-NM_001370921.1-5;Parent=rna-NM_001370921.1;Dbxref=GeneID:19888,GenBank:NM_001370921.1,MGI:MGI:1341105;gbkey=mRNA;gene=Rp1;product=retinitis pigmentosa 1 (human)%2C transcript variant 3;transcript_id=NM_001370921.1;extra_copy_number=0
CM058241.1	Liftoff	exon	3369482	3369645	.	-	.	ID=exon-NM_001370921.1-4;Parent=rna-NM_001370921.1;Dbxref=GeneID:19888,GenBank:NM_001370921.1,MGI:MGI:1341105;gbkey=mRNA;gene=Rp1;product=retinitis pigmentosa 1 (human)%2C transcript variant 3;transcript_id=NM_001370921.1;extra_copy_number=0
CM058241.1	Liftoff	exon	3410118	3410289	.	-	.	ID=exon-NM_001370921.1-3;Parent=rna-NM_001370921.1;Dbxref=GeneID:19888,GenBank:NM_001370921.1,MGI:MGI:1341105;gbkey=mRNA;gene=Rp1;product=retinitis pigmentosa 1 (human)%2C transcript variant 3;transcript_id=NM_001370921.1;extra_copy_number=0
CM058241.1	Liftoff	exon	3410410	3411045	.	-	.	ID=exon-NM_001370921.1-2;Parent=rna-NM_001370921.1;Dbxref=GeneID:19888,GenBank:NM_001370921.1,MGI:MGI:1341105;gbkey=mRNA;gene=Rp1;product=retinitis pigmentosa 1 (human)%2C transcript variant 3;transcript_id=NM_001370921.1;extra_copy_number=0
CM058241.1	Liftoff	exon	3418408	3418511	.	-	.	ID=exon-NM_001370921.1-1;Parent=rna-NM_001370921.1;Dbxref=GeneID:19888,GenBank:NM_001370921.1,MGI:MGI:1341105;gbkey=mRNA;gene=Rp1;product=retinitis pigmentosa 1 (human)%2C transcript variant 3;transcript_id=NM_001370921.1;extra_copy_number=0
CM058241.1	Liftoff	CDS	3178229	3178298	.	-	.	ID=cds-NP_001357850.1;Parent=rna-NM_001370921.1;Dbxref=GeneID:19888,GenBank:NP_001357850.1,MGI:MGI:1341105;Name=NP_001357850.1;Note=isoform 3 is encoded by transcript variant 3;gbkey=CDS;gene=Rp1;product=oxygen-regulated protein 1 isoform 3;protein_id=NP_001357850.1;extra_copy_number=0
CM058241.1	Liftoff	CDS	3200839	3200993	.	-	.	ID=cds-NP_001357850.1;Parent=rna-NM_001370921.1;Dbxref=GeneID:19888,GenBank:NP_001357850.1,MGI:MGI:1341105;Name=NP_001357850.1;Note=isoform 3 is encoded by transcript variant 3;gbkey=CDS;gene=Rp1;product=oxygen-regulated protein 1 isoform 3;protein_id=NP_001357850.1;extra_copy_number=0
CM058241.1	Liftoff	CDS	3206039	3206190	.	-	.	ID=cds-NP_001357850.1;Parent=rna-NM_001370921.1;Dbxref=GeneID:19888,GenBank:NP_001357850.1,MGI:MGI:1341105;Name=NP_001357850.1;Note=isoform 3 is encoded by transcript variant 3;gbkey=CDS;gene=Rp1;product=oxygen-regulated protein 1 isoform 3;protein_id=NP_001357850.1;extra_copy_number=0
CM058241.1	Liftoff	CDS	3206839	3206971	.	-	.	ID=cds-NP_001357850.1;Parent=rna-NM_001370921.1;Dbxref=GeneID:19888,GenBank:NP_001357850.1,MGI:MGI:1341105;Name=NP_001357850.1;Note=isoform 3 is encoded by transcript variant 3;gbkey=CDS;gene=Rp1;product=oxygen-regulated protein 1 isoform 3;protein_id=NP_001357850.1;extra_copy_number=0
CM058241.1	Liftoff	CDS	3222083	3222169	.	-	.	ID=cds-NP_001357850.1;Parent=rna-NM_001370921.1;Dbxref=GeneID:19888,GenBank:NP_001357850.1,MGI:MGI:1341105;Name=NP_001357850.1;Note=isoform 3 is encoded by transcript variant 3;gbkey=CDS;gene=Rp1;product=oxygen-regulated protein 1 isoform 3;protein_id=NP_001357850.1;extra_copy_number=0
CM058241.1	Liftoff	CDS	3228433	3228632	.	-	.	ID=cds-NP_001357850.1;Parent=rna-NM_001370921.1;Dbxref=GeneID:19888,GenBank:NP_001357850.1,MGI:MGI:1341105;Name=NP_001357850.1;Note=isoform 3 is encoded by transcript variant 3;gbkey=CDS;gene=Rp1;product=oxygen-regulated protein 1 isoform 3;protein_id=NP_001357850.1;extra_copy_number=0
CM058241.1	Liftoff	CDS	3255768	3255875	.	-	.	ID=cds-NP_001357850.1;Parent=rna-NM_001370921.1;Dbxref=GeneID:19888,GenBank:NP_001357850.1,MGI:MGI:1341105;Name=NP_001357850.1;Note=isoform 3 is encoded by transcript variant 3;gbkey=CDS;gene=Rp1;product=oxygen-regulated protein 1 isoform 3;protein_id=NP_001357850.1;extra_copy_number=0
CM058241.1	Liftoff	CDS	3264894	3265071	.	-	.	ID=cds-NP_001357850.1;Parent=rna-NM_001370921.1;Dbxref=GeneID:19888,GenBank:NP_001357850.1,MGI:MGI:1341105;Name=NP_001357850.1;Note=isoform 3 is encoded by transcript variant 3;gbkey=CDS;gene=Rp1;product=oxygen-regulated protein 1 isoform 3;protein_id=NP_001357850.1;extra_copy_number=0
CM058241.1	Liftoff	CDS	3284845	3285057	.	-	.	ID=cds-NP_001357850.1;Parent=rna-NM_001370921.1;Dbxref=GeneID:19888,GenBank:NP_001357850.1,MGI:MGI:1341105;Name=NP_001357850.1;Note=isoform 3 is encoded by transcript variant 3;gbkey=CDS;gene=Rp1;product=oxygen-regulated protein 1 isoform 3;protein_id=NP_001357850.1;extra_copy_number=0
CM058241.1	Liftoff	CDS	3286679	3286855	.	-	.	ID=cds-NP_001357850.1;Parent=rna-NM_001370921.1;Dbxref=GeneID:19888,GenBank:NP_001357850.1,MGI:MGI:1341105;Name=NP_001357850.1;Note=isoform 3 is encoded by transcript variant 3;gbkey=CDS;gene=Rp1;product=oxygen-regulated protein 1 isoform 3;protein_id=NP_001357850.1;extra_copy_number=0
CM058241.1	Liftoff	CDS	3289291	3289382	.	-	.	ID=cds-NP_001357850.1;Parent=rna-NM_001370921.1;Dbxref=GeneID:19888,GenBank:NP_001357850.1,MGI:MGI:1341105;Name=NP_001357850.1;Note=isoform 3 is encoded by transcript variant 3;gbkey=CDS;gene=Rp1;product=oxygen-regulated protein 1 isoform 3;protein_id=NP_001357850.1;extra_copy_number=0
CM058241.1	Liftoff	CDS	3301371	3301500	.	-	.	ID=cds-NP_001357850.1;Parent=rna-NM_001370921.1;Dbxref=GeneID:19888,GenBank:NP_001357850.1,MGI:MGI:1341105;Name=NP_001357850.1;Note=isoform 3 is encoded by transcript variant 3;gbkey=CDS;gene=Rp1;product=oxygen-regulated protein 1 isoform 3;protein_id=NP_001357850.1;extra_copy_number=0
CM058241.1	Liftoff	CDS	3301655	3301686	.	-	.	ID=cds-NP_001357850.1;Parent=rna-NM_001370921.1;Dbxref=GeneID:19888,GenBank:NP_001357850.1,MGI:MGI:1341105;Name=NP_001357850.1;Note=isoform 3 is encoded by transcript variant 3;gbkey=CDS;gene=Rp1;product=oxygen-regulated protein 1 isoform 3;protein_id=NP_001357850.1;extra_copy_number=0
CM058241.1	Liftoff	CDS	3301781	3301857	.	-	.	ID=cds-NP_001357850.1;Parent=rna-NM_001370921.1;Dbxref=GeneID:19888,GenBank:NP_001357850.1,MGI:MGI:1341105;Name=NP_001357850.1;Note=isoform 3 is encoded by transcript variant 3;gbkey=CDS;gene=Rp1;product=oxygen-regulated protein 1 isoform 3;protein_id=NP_001357850.1;extra_copy_number=0
CM058241.1	Liftoff	CDS	3303269	3303344	.	-	.	ID=cds-NP_001357850.1;Parent=rna-NM_001370921.1;Dbxref=GeneID:19888,GenBank:NP_001357850.1,MGI:MGI:1341105;Name=NP_001357850.1;Note=isoform 3 is encoded by transcript variant 3;gbkey=CDS;gene=Rp1;product=oxygen-regulated protein 1 isoform 3;protein_id=NP_001357850.1;extra_copy_number=0
CM058241.1	Liftoff	CDS	3319765	3319843	.	-	.	ID=cds-NP_001357850.1;Parent=rna-NM_001370921.1;Dbxref=GeneID:19888,GenBank:NP_001357850.1,MGI:MGI:1341105;Name=NP_001357850.1;Note=isoform 3 is encoded by transcript variant 3;gbkey=CDS;gene=Rp1;product=oxygen-regulated protein 1 isoform 3;protein_id=NP_001357850.1;extra_copy_number=0
CM058241.1	Liftoff	CDS	3325707	3325858	.	-	.	ID=cds-NP_001357850.1;Parent=rna-NM_001370921.1;Dbxref=GeneID:19888,GenBank:NP_001357850.1,MGI:MGI:1341105;Name=NP_001357850.1;Note=isoform 3 is encoded by transcript variant 3;gbkey=CDS;gene=Rp1;product=oxygen-regulated protein 1 isoform 3;protein_id=NP_001357850.1;extra_copy_number=0
CM058241.1	Liftoff	CDS	3343004	3343136	.	-	.	ID=cds-NP_001357850.1;Parent=rna-NM_001370921.1;Dbxref=GeneID:19888,GenBank:NP_001357850.1,MGI:MGI:1341105;Name=NP_001357850.1;Note=isoform 3 is encoded by transcript variant 3;gbkey=CDS;gene=Rp1;product=oxygen-regulated protein 1 isoform 3;protein_id=NP_001357850.1;extra_copy_number=0
CM058241.1	Liftoff	CDS	3351134	3351220	.	-	.	ID=cds-NP_001357850.1;Parent=rna-NM_001370921.1;Dbxref=GeneID:19888,GenBank:NP_001357850.1,MGI:MGI:1341105;Name=NP_001357850.1;Note=isoform 3 is encoded by transcript variant 3;gbkey=CDS;gene=Rp1;product=oxygen-regulated protein 1 isoform 3;protein_id=NP_001357850.1;extra_copy_number=0
CM058241.1	Liftoff	CDS	3369482	3369645	.	-	.	ID=cds-NP_001357850.1;Parent=rna-NM_001370921.1;Dbxref=GeneID:19888,GenBank:NP_001357850.1,MGI:MGI:1341105;Name=NP_001357850.1;Note=isoform 3 is encoded by transcript variant 3;gbkey=CDS;gene=Rp1;product=oxygen-regulated protein 1 isoform 3;protein_id=NP_001357850.1;extra_copy_number=0
CM058241.1	Liftoff	CDS	3410118	3410289	.	-	.	ID=cds-NP_001357850.1;Parent=rna-NM_001370921.1;Dbxref=GeneID:19888,GenBank:NP_001357850.1,MGI:MGI:1341105;Name=NP_001357850.1;Note=isoform 3 is encoded by transcript variant 3;gbkey=CDS;gene=Rp1;product=oxygen-regulated protein 1 isoform 3;protein_id=NP_001357850.1;extra_copy_number=0
CM058241.1	Liftoff	CDS	3410410	3411033	.	-	.	ID=cds-NP_001357850.1;Parent=rna-NM_001370921.1;Dbxref=GeneID:19888,GenBank:NP_001357850.1,MGI:MGI:1341105;Name=NP_001357850.1;Note=isoform 3 is encoded by transcript variant 3;gbkey=CDS;gene=Rp1;product=oxygen-regulated protein 1 isoform 3;protein_id=NP_001357850.1;extra_copy_number=0
CM058241.1	Liftoff	mRNA	3349054	3467493	.	-	.	ID=rna-NM_001195662.2;Parent=gene-Rp1;Dbxref=GeneID:19888,GenBank:NM_001195662.2,MGI:MGI:1341105;Name=NM_001195662.2;gbkey=mRNA;gene=Rp1;product=retinitis pigmentosa 1 (human)%2C transcript variant 2;transcript_id=NM_001195662.2;matches_ref_protein=True;valid_ORF=True;extra_copy_number=0
CM058241.1	Liftoff	exon	3349054	3351220	.	-	.	ID=exon-NM_001195662.2-4;Parent=rna-NM_001195662.2;Dbxref=GeneID:19888,GenBank:NM_001195662.2,MGI:MGI:1341105;gbkey=mRNA;gene=Rp1;product=retinitis pigmentosa 1 (human)%2C transcript variant 2;transcript_id=NM_001195662.2;extra_copy_number=0
CM058241.1	Liftoff	exon	3410118	3410289	.	-	.	ID=exon-NM_001195662.2-3;Parent=rna-NM_001195662.2;Dbxref=GeneID:19888,GenBank:NM_001195662.2,MGI:MGI:1341105;gbkey=mRNA;gene=Rp1;product=retinitis pigmentosa 1 (human)%2C transcript variant 2;transcript_id=NM_001195662.2;extra_copy_number=0
CM058241.1	Liftoff	exon	3410410	3411045	.	-	.	ID=exon-NM_001195662.2-2;Parent=rna-NM_001195662.2;Dbxref=GeneID:19888,GenBank:NM_001195662.2,MGI:MGI:1341105;gbkey=mRNA;gene=Rp1;product=retinitis pigmentosa 1 (human)%2C transcript variant 2;transcript_id=NM_001195662.2;extra_copy_number=0
CM058241.1	Liftoff	exon	3467378	3467493	.	-	.	ID=exon-NM_001195662.2-1;Parent=rna-NM_001195662.2;Dbxref=GeneID:19888,GenBank:NM_001195662.2,MGI:MGI:1341105;gbkey=mRNA;gene=Rp1;product=retinitis pigmentosa 1 (human)%2C transcript variant 2;transcript_id=NM_001195662.2;extra_copy_number=0
CM058241.1	Liftoff	CDS	3351189	3351220	.	-	.	ID=cds-NP_001182591.1;Parent=rna-NM_001195662.2;Dbxref=CCDS:CCDS78537.1,GeneID:19888,GenBank:NP_001182591.1,MGI:MGI:1341105;Name=NP_001182591.1;Note=isoform 2 is encoded by transcript variant 2;gbkey=CDS;gene=Rp1;product=oxygen-regulated protein 1 isoform 2;protein_id=NP_001182591.1;extra_copy_number=0
CM058241.1	Liftoff	CDS	3410118	3410289	.	-	.	ID=cds-NP_001182591.1;Parent=rna-NM_001195662.2;Dbxref=CCDS:CCDS78537.1,GeneID:19888,GenBank:NP_001182591.1,MGI:MGI:1341105;Name=NP_001182591.1;Note=isoform 2 is encoded by transcript variant 2;gbkey=CDS;gene=Rp1;product=oxygen-regulated protein 1 isoform 2;protein_id=NP_001182591.1;extra_copy_number=0
CM058241.1	Liftoff	CDS	3410410	3411045	.	-	.	ID=cds-NP_001182591.1;Parent=rna-NM_001195662.2;Dbxref=CCDS:CCDS78537.1,GeneID:19888,GenBank:NP_001182591.1,MGI:MGI:1341105;Name=NP_001182591.1;Note=isoform 2 is encoded by transcript variant 2;gbkey=CDS;gene=Rp1;product=oxygen-regulated protein 1 isoform 2;protein_id=NP_001182591.1;extra_copy_number=0
CM058241.1	Liftoff	CDS	3467378	3467395	.	-	.	ID=cds-NP_001182591.1;Parent=rna-NM_001195662.2;Dbxref=CCDS:CCDS78537.1,GeneID:19888,GenBank:NP_001182591.1,MGI:MGI:1341105;Name=NP_001182591.1;Note=isoform 2 is encoded by transcript variant 2;gbkey=CDS;gene=Rp1;product=oxygen-regulated protein 1 isoform 2;protein_id=NP_001182591.1;extra_copy_number=0
CM058241.1	Liftoff	mRNA	3402358	3418511	.	-	.	ID=rna-NM_011283.3;Parent=gene-Rp1;Dbxref=GeneID:19888,GenBank:NM_011283.3,MGI:MGI:1341105;Name=NM_011283.3;gbkey=mRNA;gene=Rp1;product=retinitis pigmentosa 1 (human)%2C transcript variant 1;tag=RefSeq Select;transcript_id=NM_011283.3;matches_ref_protein=True;valid_ORF=True;extra_copy_number=0
CM058241.1	Liftoff	exon	3402358	3408299	.	-	.	ID=exon-NM_011283.3-4;Parent=rna-NM_011283.3;Dbxref=GeneID:19888,GenBank:NM_011283.3,MGI:MGI:1341105;gbkey=mRNA;gene=Rp1;product=retinitis pigmentosa 1 (human)%2C transcript variant 1;tag=RefSeq Select;transcript_id=NM_011283.3;extra_copy_number=0
CM058241.1	Liftoff	exon	3410118	3410289	.	-	.	ID=exon-NM_011283.3-3;Parent=rna-NM_011283.3;Dbxref=GeneID:19888,GenBank:NM_011283.3,MGI:MGI:1341105;gbkey=mRNA;gene=Rp1;product=retinitis pigmentosa 1 (human)%2C transcript variant 1;tag=RefSeq Select;transcript_id=NM_011283.3;extra_copy_number=0
CM058241.1	Liftoff	exon	3410410	3411045	.	-	.	ID=exon-NM_011283.3-2;Parent=rna-NM_011283.3;Dbxref=GeneID:19888,GenBank:NM_011283.3,MGI:MGI:1341105;gbkey=mRNA;gene=Rp1;product=retinitis pigmentosa 1 (human)%2C transcript variant 1;tag=RefSeq Select;transcript_id=NM_011283.3;extra_copy_number=0
CM058241.1	Liftoff	exon	3418408	3418511	.	-	.	ID=exon-NM_011283.3-1;Parent=rna-NM_011283.3;Dbxref=GeneID:19888,GenBank:NM_011283.3,MGI:MGI:1341105;gbkey=mRNA;gene=Rp1;product=retinitis pigmentosa 1 (human)%2C transcript variant 1;tag=RefSeq Select;transcript_id=NM_011283.3;extra_copy_number=0
CM058241.1	Liftoff	CDS	3402808	3408299	.	-	.	ID=cds-NP_035413.1;Parent=rna-NM_011283.3;Dbxref=CCDS:CCDS14804.1,GeneID:19888,GenBank:NP_035413.1,MGI:MGI:1341105;Name=NP_035413.1;Note=isoform 1 is encoded by transcript variant 1;gbkey=CDS;gene=Rp1;product=oxygen-regulated protein 1 isoform 1;protein_id=NP_035413.1;tag=RefSeq Select;extra_copy_number=0
CM058241.1	Liftoff	CDS	3410118	3410289	.	-	.	ID=cds-NP_035413.1;Parent=rna-NM_011283.3;Dbxref=CCDS:CCDS14804.1,GeneID:19888,GenBank:NP_035413.1,MGI:MGI:1341105;Name=NP_035413.1;Note=isoform 1 is encoded by transcript variant 1;gbkey=CDS;gene=Rp1;product=oxygen-regulated protein 1 isoform 1;protein_id=NP_035413.1;tag=RefSeq Select;extra_copy_number=0
CM058241.1	Liftoff	CDS	3410410	3411033	.	-	.	ID=cds-NP_035413.1;Parent=rna-NM_011283.3;Dbxref=CCDS:CCDS14804.1,GeneID:19888,GenBank:NP_035413.1,MGI:MGI:1341105;Name=NP_035413.1;Note=isoform 1 is encoded by transcript variant 1;gbkey=CDS;gene=Rp1;product=oxygen-regulated protein 1 isoform 1;protein_id=NP_035413.1;tag=RefSeq Select;extra_copy_number=0
CM058241.1	Liftoff	match	3314173	3318852	.	+	.	ID=17397f1d-605d-441f-8e75-904a1dcee384;Target=NG_028210.3 1 4680 -;assembly_bases_aln=4680;assembly_bases_seq=4680;bit_score=8710.87;blast_aligner=1;blast_score=4680;common_component=0;e_value=0;filter_score=0;for_remapping=2;gap_count=0;hsp_percent_coverage=100;matchable_bases=4680;matched_bases=4680;num_ident=4680;num_mismatch=0;pct_coverage=100;pct_coverage_hiqual=100;pct_identity_gap=100;pct_identity_gapopen_only=100;pct_identity_ungap=100;rank=1;weighted_identity=1;coverage=0.998;sequence_ID=0.997;extra_copy_number=0;copy_num_ID=17397f1d-605d-441f-8e75-904a1dcee384_0
CM058241.1	Liftoff	pseudogene	3314273	3318752	.	-	.	ID=gene-Gm6101;Dbxref=GeneID:619785,MGI:MGI:3644986;Name=Gm6101;description=predicted gene 6101;gbkey=Gene;gene=Gm6101;gene_biotype=pseudogene;gene_synonym=EG619785;pseudo=true;coverage=0.998;sequence_ID=0.997;extra_copy_number=0;copy_num_ID=gene-Gm6101_0
CM058241.1	Liftoff	gene	3549153	3555626	.	-	.	ID=gene-Sox17;Dbxref=GeneID:20671,MGI:MGI:107543;Name=Sox17;description=SRY (sex determining region Y)-box 17;gbkey=Gene;gene=Sox17;gene_biotype=protein_coding;coverage=1.0;sequence_ID=1.0;valid_ORFs=9;extra_copy_number=0;copy_num_ID=gene-Sox17_0
CM058241.1	Liftoff	mRNA	3549153	3555579	.	-	.	ID=rna-NM_001289464.1;Parent=gene-Sox17;Dbxref=GeneID:20671,GenBank:NM_001289464.1,MGI:MGI:107543;Name=NM_001289464.1;gbkey=mRNA;gene=Sox17;product=SRY (sex determining region Y)-box 17%2C transcript variant 2;transcript_id=NM_001289464.1;matches_ref_protein=True;valid_ORF=True;extra_copy_number=0
CM058241.1	Liftoff	exon	3549153	3550893	.	-	.	ID=exon-NM_001289464.1-4;Parent=rna-NM_001289464.1;Dbxref=GeneID:20671,GenBank:NM_001289464.1,MGI:MGI:107543;gbkey=mRNA;gene=Sox17;product=SRY (sex determining region Y)-box 17%2C transcript variant 2;transcript_id=NM_001289464.1;extra_copy_number=0
CM058241.1	Liftoff	exon	3551325	3551715	.	-	.	ID=exon-NM_001289464.1-3;Parent=rna-NM_001289464.1;Dbxref=GeneID:20671,GenBank:NM_001289464.1,MGI:MGI:107543;gbkey=mRNA;gene=Sox17;product=SRY (sex determining region Y)-box 17%2C transcript variant 2;transcript_id=NM_001289464.1;extra_copy_number=0
CM058241.1	Liftoff	exon	3551997	3552088	.	-	.	ID=exon-NM_001289464.1-2;Parent=rna-NM_001289464.1;Dbxref=GeneID:20671,GenBank:NM_001289464.1,MGI:MGI:107543;gbkey=mRNA;gene=Sox17;product=SRY (sex determining region Y)-box 17%2C transcript variant 2;transcript_id=NM_001289464.1;extra_copy_number=0
CM058241.1	Liftoff	exon	3554516	3555579	.	-	.	ID=exon-NM_001289464.1-1;Parent=rna-NM_001289464.1;Dbxref=GeneID:20671,GenBank:NM_001289464.1,MGI:MGI:107543;gbkey=mRNA;gene=Sox17;product=SRY (sex determining region Y)-box 17%2C transcript variant 2;transcript_id=NM_001289464.1;extra_copy_number=0
CM058241.1	Liftoff	CDS	3549941	3550893	.	-	.	ID=cds-NP_001276393.1;Parent=rna-NM_001289464.1;Dbxref=CCDS:CCDS14805.1,GeneID:20671,GenBank:NP_001276393.1,MGI:MGI:107543;Name=NP_001276393.1;Note=isoform a is encoded by transcript variant 2;gbkey=CDS;gene=Sox17;product=transcription factor SOX-17 isoform a;protein_id=NP_001276393.1;extra_copy_number=0
CM058241.1	Liftoff	CDS	3551325	3551631	.	-	.	ID=cds-NP_001276393.1;Parent=rna-NM_001289464.1;Dbxref=CCDS:CCDS14805.1,GeneID:20671,GenBank:NP_001276393.1,MGI:MGI:107543;Name=NP_001276393.1;Note=isoform a is encoded by transcript variant 2;gbkey=CDS;gene=Sox17;product=transcription factor SOX-17 isoform a;protein_id=NP_001276393.1;extra_copy_number=0
CM058241.1	Liftoff	mRNA	3549153	3555579	.	-	.	ID=rna-NM_001289465.1;Parent=gene-Sox17;Dbxref=GeneID:20671,GenBank:NM_001289465.1,MGI:MGI:107543;Name=NM_001289465.1;gbkey=mRNA;gene=Sox17;product=SRY (sex determining region Y)-box 17%2C transcript variant 3;transcript_id=NM_001289465.1;matches_ref_protein=True;valid_ORF=True;extra_copy_number=0
CM058241.1	Liftoff	exon	3549153	3550893	.	-	.	ID=exon-NM_001289465.1-4;Parent=rna-NM_001289465.1;Dbxref=GeneID:20671,GenBank:NM_001289465.1,MGI:MGI:107543;gbkey=mRNA;gene=Sox17;product=SRY (sex determining region Y)-box 17%2C transcript variant 3;transcript_id=NM_001289465.1;extra_copy_number=0
CM058241.1	Liftoff	exon	3551997	3552088	.	-	.	ID=exon-NM_001289465.1-3;Parent=rna-NM_001289465.1;Dbxref=GeneID:20671,GenBank:NM_001289465.1,MGI:MGI:107543;gbkey=mRNA;gene=Sox17;product=SRY (sex determining region Y)-box 17%2C transcript variant 3;transcript_id=NM_001289465.1;extra_copy_number=0
CM058241.1	Liftoff	exon	3553361	3554167	.	-	.	ID=exon-NM_001289465.1-2;Parent=rna-NM_001289465.1;Dbxref=GeneID:20671,GenBank:NM_001289465.1,MGI:MGI:107543;gbkey=mRNA;gene=Sox17;product=SRY (sex determining region Y)-box 17%2C transcript variant 3;transcript_id=NM_001289465.1;extra_copy_number=0
CM058241.1	Liftoff	exon	3554516	3555579	.	-	.	ID=exon-NM_001289465.1-1;Parent=rna-NM_001289465.1;Dbxref=GeneID:20671,GenBank:NM_001289465.1,MGI:MGI:107543;gbkey=mRNA;gene=Sox17;product=SRY (sex determining region Y)-box 17%2C transcript variant 3;transcript_id=NM_001289465.1;extra_copy_number=0
CM058241.1	Liftoff	CDS	3549941	3550893	.	-	.	ID=cds-NP_001276394.1;Parent=rna-NM_001289465.1;Dbxref=CCDS:CCDS78539.1,GeneID:20671,GenBank:NP_001276394.1,MGI:MGI:107543;Name=NP_001276394.1;Note=isoform b is encoded by transcript variant 3;gbkey=CDS;gene=Sox17;product=transcription factor SOX-17 isoform b;protein_id=NP_001276394.1;extra_copy_number=0
CM058241.1	Liftoff	CDS	3551997	3552088	.	-	.	ID=cds-NP_001276394.1;Parent=rna-NM_001289465.1;Dbxref=CCDS:CCDS78539.1,GeneID:20671,GenBank:NP_001276394.1,MGI:MGI:107543;Name=NP_001276394.1;Note=isoform b is encoded by transcript variant 3;gbkey=CDS;gene=Sox17;product=transcription factor SOX-17 isoform b;protein_id=NP_001276394.1;extra_copy_number=0
CM058241.1	Liftoff	CDS	3553361	3553380	.	-	.	ID=cds-NP_001276394.1;Parent=rna-NM_001289465.1;Dbxref=CCDS:CCDS78539.1,GeneID:20671,GenBank:NP_001276394.1,MGI:MGI:107543;Name=NP_001276394.1;Note=isoform b is encoded by transcript variant 3;gbkey=CDS;gene=Sox17;product=transcription factor SOX-17 isoform b;protein_id=NP_001276394.1;extra_copy_number=0
CM058241.1	Liftoff	mRNA	3549153	3555579	.	-	.	ID=rna-NM_001289466.1;Parent=gene-Sox17;Dbxref=GeneID:20671,GenBank:NM_001289466.1,MGI:MGI:107543;Name=NM_001289466.1;gbkey=mRNA;gene=Sox17;product=SRY (sex determining region Y)-box 17%2C transcript variant 4;transcript_id=NM_001289466.1;matches_ref_protein=True;valid_ORF=True;extra_copy_number=0
CM058241.1	Liftoff	exon	3549153	3550893	.	-	.	ID=exon-NM_001289466.1-4;Parent=rna-NM_001289466.1;Dbxref=GeneID:20671,GenBank:NM_001289466.1,MGI:MGI:107543;gbkey=mRNA;gene=Sox17;product=SRY (sex determining region Y)-box 17%2C transcript variant 4;transcript_id=NM_001289466.1;extra_copy_number=0
CM058241.1	Liftoff	exon	3551997	3552088	.	-	.	ID=exon-NM_001289466.1-3;Parent=rna-NM_001289466.1;Dbxref=GeneID:20671,GenBank:NM_001289466.1,MGI:MGI:107543;gbkey=mRNA;gene=Sox17;product=SRY (sex determining region Y)-box 17%2C transcript variant 4;transcript_id=NM_001289466.1;extra_copy_number=0
CM058241.1	Liftoff	exon	3553361	3553423	.	-	.	ID=exon-NM_001289466.1-2;Parent=rna-NM_001289466.1;Dbxref=GeneID:20671,GenBank:NM_001289466.1,MGI:MGI:107543;gbkey=mRNA;gene=Sox17;product=SRY (sex determining region Y)-box 17%2C transcript variant 4;transcript_id=NM_001289466.1;extra_copy_number=0
CM058241.1	Liftoff	exon	3554516	3555579	.	-	.	ID=exon-NM_001289466.1-1;Parent=rna-NM_001289466.1;Dbxref=GeneID:20671,GenBank:NM_001289466.1,MGI:MGI:107543;gbkey=mRNA;gene=Sox17;product=SRY (sex determining region Y)-box 17%2C transcript variant 4;transcript_id=NM_001289466.1;extra_copy_number=0
CM058241.1	Liftoff	CDS	3549941	3550893	.	-	.	ID=cds-NP_001276395.1;Parent=rna-NM_001289466.1;Dbxref=CCDS:CCDS78539.1,GeneID:20671,GenBank:NP_001276395.1,MGI:MGI:107543;Name=NP_001276395.1;Note=isoform b is encoded by transcript variant 4;gbkey=CDS;gene=Sox17;product=transcription factor SOX-17 isoform b;protein_id=NP_001276395.1;extra_copy_number=0
CM058241.1	Liftoff	CDS	3551997	3552088	.	-	.	ID=cds-NP_001276395.1;Parent=rna-NM_001289466.1;Dbxref=CCDS:CCDS78539.1,GeneID:20671,GenBank:NP_001276395.1,MGI:MGI:107543;Name=NP_001276395.1;Note=isoform b is encoded by transcript variant 4;gbkey=CDS;gene=Sox17;product=transcription factor SOX-17 isoform b;protein_id=NP_001276395.1;extra_copy_number=0
CM058241.1	Liftoff	CDS	3553361	3553380	.	-	.	ID=cds-NP_001276395.1;Parent=rna-NM_001289466.1;Dbxref=CCDS:CCDS78539.1,GeneID:20671,GenBank:NP_001276395.1,MGI:MGI:107543;Name=NP_001276395.1;Note=isoform b is encoded by transcript variant 4;gbkey=CDS;gene=Sox17;product=transcription factor SOX-17 isoform b;protein_id=NP_001276395.1;extra_copy_number=0
CM058241.1	Liftoff	mRNA	3549153	3555579	.	-	.	ID=rna-NM_001289467.1;Parent=gene-Sox17;Dbxref=GeneID:20671,GenBank:NM_001289467.1,MGI:MGI:107543;Name=NM_001289467.1;gbkey=mRNA;gene=Sox17;product=SRY (sex determining region Y)-box 17%2C transcript variant 5;transcript_id=NM_001289467.1;matches_ref_protein=True;valid_ORF=True;extra_copy_number=0
CM058241.1	Liftoff	exon	3549153	3550893	.	-	.	ID=exon-NM_001289467.1-3;Parent=rna-NM_001289467.1;Dbxref=GeneID:20671,GenBank:NM_001289467.1,MGI:MGI:107543;gbkey=mRNA;gene=Sox17;product=SRY (sex determining region Y)-box 17%2C transcript variant 5;transcript_id=NM_001289467.1;extra_copy_number=0
CM058241.1	Liftoff	exon	3551997	3552088	.	-	.	ID=exon-NM_001289467.1-2;Parent=rna-NM_001289467.1;Dbxref=GeneID:20671,GenBank:NM_001289467.1,MGI:MGI:107543;gbkey=mRNA;gene=Sox17;product=SRY (sex determining region Y)-box 17%2C transcript variant 5;transcript_id=NM_001289467.1;extra_copy_number=0
CM058241.1	Liftoff	exon	3554516	3555579	.	-	.	ID=exon-NM_001289467.1-1;Parent=rna-NM_001289467.1;Dbxref=GeneID:20671,GenBank:NM_001289467.1,MGI:MGI:107543;gbkey=mRNA;gene=Sox17;product=SRY (sex determining region Y)-box 17%2C transcript variant 5;transcript_id=NM_001289467.1;extra_copy_number=0
CM058241.1	Liftoff	CDS	3549941	3550816	.	-	.	ID=cds-NP_001276396.1;Parent=rna-NM_001289467.1;Dbxref=CCDS:CCDS78538.1,GeneID:20671,GenBank:NP_001276396.1,MGI:MGI:107543;Name=NP_001276396.1;Note=isoform c is encoded by transcript variant 5;gbkey=CDS;gene=Sox17;product=transcription factor SOX-17 isoform c;protein_id=NP_001276396.1;extra_copy_number=0
CM058241.1	Liftoff	mRNA	3549153	3555579	.	-	.	ID=rna-NM_011441.5;Parent=gene-Sox17;Dbxref=GeneID:20671,GenBank:NM_011441.5,MGI:MGI:107543;Name=NM_011441.5;gbkey=mRNA;gene=Sox17;product=SRY (sex determining region Y)-box 17%2C transcript variant 1;tag=RefSeq Select;transcript_id=NM_011441.5;matches_ref_protein=True;valid_ORF=True;extra_copy_number=0
CM058241.1	Liftoff	exon	3549153	3550893	.	-	.	ID=exon-NM_011441.5-5;Parent=rna-NM_011441.5;Dbxref=GeneID:20671,GenBank:NM_011441.5,MGI:MGI:107543;gbkey=mRNA;gene=Sox17;product=SRY (sex determining region Y)-box 17%2C transcript variant 1;tag=RefSeq Select;transcript_id=NM_011441.5;extra_copy_number=0
CM058241.1	Liftoff	exon	3551325	3551691	.	-	.	ID=exon-NM_011441.5-4;Parent=rna-NM_011441.5;Dbxref=GeneID:20671,GenBank:NM_011441.5,MGI:MGI:107543;gbkey=mRNA;gene=Sox17;product=SRY (sex determining region Y)-box 17%2C transcript variant 1;tag=RefSeq Select;transcript_id=NM_011441.5;extra_copy_number=0
CM058241.1	Liftoff	exon	3551997	3552088	.	-	.	ID=exon-NM_011441.5-3;Parent=rna-NM_011441.5;Dbxref=GeneID:20671,GenBank:NM_011441.5,MGI:MGI:107543;gbkey=mRNA;gene=Sox17;product=SRY (sex determining region Y)-box 17%2C transcript variant 1;tag=RefSeq Select;transcript_id=NM_011441.5;extra_copy_number=0
CM058241.1	Liftoff	exon	3553361	3554167	.	-	.	ID=exon-NM_011441.5-2;Parent=rna-NM_011441.5;Dbxref=GeneID:20671,GenBank:NM_011441.5,MGI:MGI:107543;gbkey=mRNA;gene=Sox17;product=SRY (sex determining region Y)-box 17%2C transcript variant 1;tag=RefSeq Select;transcript_id=NM_011441.5;extra_copy_number=0
CM058241.1	Liftoff	exon	3554516	3555579	.	-	.	ID=exon-NM_011441.5-1;Parent=rna-NM_011441.5;Dbxref=GeneID:20671,GenBank:NM_011441.5,MGI:MGI:107543;gbkey=mRNA;gene=Sox17;product=SRY (sex determining region Y)-box 17%2C transcript variant 1;tag=RefSeq Select;transcript_id=NM_011441.5;extra_copy_number=0
CM058241.1	Liftoff	CDS	3549941	3550893	.	-	.	ID=cds-NP_035571.1;Parent=rna-NM_011441.5;Dbxref=CCDS:CCDS14805.1,GeneID:20671,GenBank:NP_035571.1,MGI:MGI:107543;Name=NP_035571.1;Note=isoform a is encoded by transcript variant 1;gbkey=CDS;gene=Sox17;product=transcription factor SOX-17 isoform a;protein_id=NP_035571.1;tag=RefSeq Select;extra_copy_number=0
CM058241.1	Liftoff	CDS	3551325	3551631	.	-	.	ID=cds-NP_035571.1;Parent=rna-NM_011441.5;Dbxref=CCDS:CCDS14805.1,GeneID:20671,GenBank:NP_035571.1,MGI:MGI:107543;Name=NP_035571.1;Note=isoform a is encoded by transcript variant 1;gbkey=CDS;gene=Sox17;product=transcription factor SOX-17 isoform a;protein_id=NP_035571.1;tag=RefSeq Select;extra_copy_number=0
CM058241.1	Liftoff	mRNA	3549156	3554598	.	-	.	ID=rna-XM_030252405.1;Parent=gene-Sox17;Dbxref=GeneID:20671,GenBank:XM_030252405.1,MGI:MGI:107543;Name=XM_030252405.1;gbkey=mRNA;gene=Sox17;model_evidence=Supporting evidence includes similarity to: 4 mRNAs%2C 9 ESTs%2C 15 Proteins%2C 102 long SRA reads%2C and 100%25 coverage of the annotated genomic feature by RNAseq alignments%2C including 31 samples with support for all annotated introns;product=SRY (sex determining region Y)-box 17%2C transcript variant X2;transcript_id=XM_030252405.1;matches_ref_protein=True;valid_ORF=True;extra_copy_number=0
CM058241.1	Liftoff	exon	3549156	3550893	.	-	.	ID=exon-XM_030252405.1-3;Parent=rna-XM_030252405.1;Dbxref=GeneID:20671,GenBank:XM_030252405.1,MGI:MGI:107543;gbkey=mRNA;gene=Sox17;product=SRY (sex determining region Y)-box 17%2C transcript variant X2;transcript_id=XM_030252405.1;extra_copy_number=0
CM058241.1	Liftoff	exon	3551325	3553423	.	-	.	ID=exon-XM_030252405.1-2;Parent=rna-XM_030252405.1;Dbxref=GeneID:20671,GenBank:XM_030252405.1,MGI:MGI:107543;gbkey=mRNA;gene=Sox17;product=SRY (sex determining region Y)-box 17%2C transcript variant X2;transcript_id=XM_030252405.1;extra_copy_number=0
CM058241.1	Liftoff	exon	3554516	3554598	.	-	.	ID=exon-XM_030252405.1-1;Parent=rna-XM_030252405.1;Dbxref=GeneID:20671,GenBank:XM_030252405.1,MGI:MGI:107543;gbkey=mRNA;gene=Sox17;product=SRY (sex determining region Y)-box 17%2C transcript variant X2;transcript_id=XM_030252405.1;extra_copy_number=0
CM058241.1	Liftoff	CDS	3549941	3550893	.	-	.	ID=cds-XP_030108265.1;Parent=rna-XM_030252405.1;Dbxref=GeneID:20671,GenBank:XP_030108265.1,MGI:MGI:107543;Name=XP_030108265.1;gbkey=CDS;gene=Sox17;product=transcription factor SOX-17 isoform X1;protein_id=XP_030108265.1;extra_copy_number=0
CM058241.1	Liftoff	CDS	3551325	3551631	.	-	.	ID=cds-XP_030108265.1;Parent=rna-XM_030252405.1;Dbxref=GeneID:20671,GenBank:XP_030108265.1,MGI:MGI:107543;Name=XP_030108265.1;gbkey=CDS;gene=Sox17;product=transcription factor SOX-17 isoform X1;protein_id=XP_030108265.1;extra_copy_number=0
CM058241.1	Liftoff	mRNA	3549156	3555626	.	-	.	ID=rna-XM_030252410.2;Parent=gene-Sox17;Dbxref=GeneID:20671,GenBank:XM_030252410.2,MGI:MGI:107543;Name=XM_030252410.2;gbkey=mRNA;gene=Sox17;model_evidence=Supporting evidence includes similarity to: 2 mRNAs%2C 9 ESTs%2C 15 Proteins%2C 59 long SRA reads%2C and 100%25 coverage of the annotated genomic feature by RNAseq alignments%2C including 24 samples with support for all annotated introns;product=SRY (sex determining region Y)-box 17%2C transcript variant X3;transcript_id=XM_030252410.2;matches_ref_protein=True;valid_ORF=True;extra_copy_number=0
CM058241.1	Liftoff	exon	3549156	3550893	.	-	.	ID=exon-XM_030252410.2-5;Parent=rna-XM_030252410.2;Dbxref=GeneID:20671,GenBank:XM_030252410.2,MGI:MGI:107543;gbkey=mRNA;gene=Sox17;product=SRY (sex determining region Y)-box 17%2C transcript variant X3;transcript_id=XM_030252410.2;extra_copy_number=0
CM058241.1	Liftoff	exon	3551325	3551691	.	-	.	ID=exon-XM_030252410.2-4;Parent=rna-XM_030252410.2;Dbxref=GeneID:20671,GenBank:XM_030252410.2,MGI:MGI:107543;gbkey=mRNA;gene=Sox17;product=SRY (sex determining region Y)-box 17%2C transcript variant X3;transcript_id=XM_030252410.2;extra_copy_number=0
CM058241.1	Liftoff	exon	3551997	3552088	.	-	.	ID=exon-XM_030252410.2-3;Parent=rna-XM_030252410.2;Dbxref=GeneID:20671,GenBank:XM_030252410.2,MGI:MGI:107543;gbkey=mRNA;gene=Sox17;product=SRY (sex determining region Y)-box 17%2C transcript variant X3;transcript_id=XM_030252410.2;extra_copy_number=0
CM058241.1	Liftoff	exon	3553361	3553423	.	-	.	ID=exon-XM_030252410.2-2;Parent=rna-XM_030252410.2;Dbxref=GeneID:20671,GenBank:XM_030252410.2,MGI:MGI:107543;gbkey=mRNA;gene=Sox17;product=SRY (sex determining region Y)-box 17%2C transcript variant X3;transcript_id=XM_030252410.2;extra_copy_number=0
CM058241.1	Liftoff	exon	3554516	3555626	.	-	.	ID=exon-XM_030252410.2-1;Parent=rna-XM_030252410.2;Dbxref=GeneID:20671,GenBank:XM_030252410.2,MGI:MGI:107543;gbkey=mRNA;gene=Sox17;product=SRY (sex determining region Y)-box 17%2C transcript variant X3;transcript_id=XM_030252410.2;extra_copy_number=0
CM058241.1	Liftoff	CDS	3549941	3550893	.	-	.	ID=cds-XP_030108270.1;Parent=rna-XM_030252410.2;Dbxref=GeneID:20671,GenBank:XP_030108270.1,MGI:MGI:107543;Name=XP_030108270.1;gbkey=CDS;gene=Sox17;product=transcription factor SOX-17 isoform X1;protein_id=XP_030108270.1;extra_copy_number=0
CM058241.1	Liftoff	CDS	3551325	3551631	.	-	.	ID=cds-XP_030108270.1;Parent=rna-XM_030252410.2;Dbxref=GeneID:20671,GenBank:XP_030108270.1,MGI:MGI:107543;Name=XP_030108270.1;gbkey=CDS;gene=Sox17;product=transcription factor SOX-17 isoform X1;protein_id=XP_030108270.1;extra_copy_number=0
CM058241.1	Liftoff	mRNA	3549156	3555626	.	-	.	ID=rna-XM_036162991.1;Parent=gene-Sox17;Dbxref=GeneID:20671,GenBank:XM_036162991.1,MGI:MGI:107543;Name=XM_036162991.1;gbkey=mRNA;gene=Sox17;model_evidence=Supporting evidence includes similarity to: 4 mRNAs%2C 11 ESTs%2C 15 Proteins%2C 102 long SRA reads%2C and 100%25 coverage of the annotated genomic feature by RNAseq alignments%2C including 11 samples with support for all annotated introns;product=SRY (sex determining region Y)-box 17%2C transcript variant X1;transcript_id=XM_036162991.1;matches_ref_protein=True;valid_ORF=True;extra_copy_number=0
CM058241.1	Liftoff	exon	3549156	3550893	.	-	.	ID=exon-XM_036162991.1-3;Parent=rna-XM_036162991.1;Dbxref=GeneID:20671,GenBank:XM_036162991.1,MGI:MGI:107543;gbkey=mRNA;gene=Sox17;product=SRY (sex determining region Y)-box 17%2C transcript variant X1;transcript_id=XM_036162991.1;extra_copy_number=0
CM058241.1	Liftoff	exon	3551325	3553619	.	-	.	ID=exon-XM_036162991.1-2;Parent=rna-XM_036162991.1;Dbxref=GeneID:20671,GenBank:XM_036162991.1,MGI:MGI:107543;gbkey=mRNA;gene=Sox17;product=SRY (sex determining region Y)-box 17%2C transcript variant X1;transcript_id=XM_036162991.1;extra_copy_number=0
CM058241.1	Liftoff	exon	3554516	3555626	.	-	.	ID=exon-XM_036162991.1-1;Parent=rna-XM_036162991.1;Dbxref=GeneID:20671,GenBank:XM_036162991.1,MGI:MGI:107543;gbkey=mRNA;gene=Sox17;product=SRY (sex determining region Y)-box 17%2C transcript variant X1;transcript_id=XM_036162991.1;extra_copy_number=0
CM058241.1	Liftoff	CDS	3549941	3550893	.	-	.	ID=cds-XP_036018884.1;Parent=rna-XM_036162991.1;Dbxref=GeneID:20671,GenBank:XP_036018884.1,MGI:MGI:107543;Name=XP_036018884.1;gbkey=CDS;gene=Sox17;product=transcription factor SOX-17 isoform X1;protein_id=XP_036018884.1;extra_copy_number=0
CM058241.1	Liftoff	CDS	3551325	3551631	.	-	.	ID=cds-XP_036018884.1;Parent=rna-XM_036162991.1;Dbxref=GeneID:20671,GenBank:XP_036018884.1,MGI:MGI:107543;Name=XP_036018884.1;gbkey=CDS;gene=Sox17;product=transcription factor SOX-17 isoform X1;protein_id=XP_036018884.1;extra_copy_number=0
CM058241.1	Liftoff	mRNA	3549156	3553619	.	-	.	ID=rna-XM_036162992.1;Parent=gene-Sox17;Dbxref=GeneID:20671,GenBank:XM_036162992.1,MGI:MGI:107543;Name=XM_036162992.1;gbkey=mRNA;gene=Sox17;model_evidence=Supporting evidence includes similarity to: 3 ESTs%2C 1 Protein%2C 42 long SRA reads%2C and 100%25 coverage of the annotated genomic feature by RNAseq alignments%2C including 15 samples with support for all annotated introns;product=SRY (sex determining region Y)-box 17%2C transcript variant X4;transcript_id=XM_036162992.1;matches_ref_protein=True;valid_ORF=True;extra_copy_number=0
CM058241.1	Liftoff	exon	3549156	3550893	.	-	.	ID=exon-XM_036162992.1-2;Parent=rna-XM_036162992.1;Dbxref=GeneID:20671,GenBank:XM_036162992.1,MGI:MGI:107543;gbkey=mRNA;gene=Sox17;product=SRY (sex determining region Y)-box 17%2C transcript variant X4;transcript_id=XM_036162992.1;extra_copy_number=0
CM058241.1	Liftoff	exon	3553361	3553619	.	-	.	ID=exon-XM_036162992.1-1;Parent=rna-XM_036162992.1;Dbxref=GeneID:20671,GenBank:XM_036162992.1,MGI:MGI:107543;gbkey=mRNA;gene=Sox17;product=SRY (sex determining region Y)-box 17%2C transcript variant X4;transcript_id=XM_036162992.1;extra_copy_number=0
CM058241.1	Liftoff	CDS	3549941	3550893	.	-	.	ID=cds-XP_036018885.1;Parent=rna-XM_036162992.1;Dbxref=GeneID:20671,GenBank:XP_036018885.1,MGI:MGI:107543;Name=XP_036018885.1;gbkey=CDS;gene=Sox17;product=transcription factor SOX-17 isoform X2;protein_id=XP_036018885.1;extra_copy_number=0
CM058241.1	Liftoff	CDS	3553361	3553370	.	-	.	ID=cds-XP_036018885.1;Parent=rna-XM_036162992.1;Dbxref=GeneID:20671,GenBank:XP_036018885.1,MGI:MGI:107543;Name=XP_036018885.1;gbkey=CDS;gene=Sox17;product=transcription factor SOX-17 isoform X2;protein_id=XP_036018885.1;extra_copy_number=0
CM058241.1	Liftoff	match	3580946	3585165	.	+	.	ID=de617b28-1cc8-4132-ad30-d1e0e82246d7;Target=NG_012482.1 1 4220 +;assembly_bases_aln=4220;assembly_bases_seq=4220;bit_score=7854.77;blast_aligner=1;blast_score=4220;common_component=0;e_value=0;filter_score=0;for_remapping=2;gap_count=0;hsp_percent_coverage=100;matchable_bases=4220;matched_bases=4220;num_ident=4220;num_mismatch=0;pct_coverage=100;pct_coverage_hiqual=100;pct_identity_gap=100;pct_identity_gapopen_only=100;pct_identity_ungap=100;rank=1;weighted_identity=1;coverage=1.0;sequence_ID=1.0;extra_copy_number=0;copy_num_ID=de617b28-1cc8-4132-ad30-d1e0e82246d7_0
CM058241.1	Liftoff	pseudogene	3581046	3585160	.	+	.	ID=gene-Gm7357;Dbxref=GeneID:664830,MGI:MGI:3643257;Name=Gm7357;description=predicted gene 7357;gbkey=Gene;gene=Gm7357;gene_biotype=pseudogene;gene_synonym=EG664830;pseudo=true;coverage=1.0;sequence_ID=1.0;extra_copy_number=0;copy_num_ID=gene-Gm7357_0
CM058241.1	Liftoff	gene	3587248	3587354	.	+	.	ID=gene-Gm22307;Dbxref=GeneID:115487712,MGI:MGI:5452084;Name=Gm22307;description=predicted gene%2C 22307;gbkey=Gene;gene=Gm22307;gene_biotype=snRNA;coverage=1.0;sequence_ID=1.0;extra_copy_number=0;copy_num_ID=gene-Gm22307_0
CM058241.1	Liftoff	snRNA	3587248	3587354	.	+	.	ID=rna-XR_004936894.1;Parent=gene-Gm22307;Dbxref=GeneID:115487712,RFAM:RF00026,GenBank:XR_004936894.1,MGI:MGI:5452084;Name=XR_004936894.1;gbkey=ncRNA;gene=Gm22307;inference=COORDINATES: profile:INFERNAL:1.1.1;product=U6 spliceosomal RNA;transcript_id=XR_004936894.1;extra_copy_number=0
CM058241.1	Liftoff	exon	3587248	3587354	.	+	.	ID=exon-XR_004936894.1-1;Parent=rna-XR_004936894.1;Dbxref=GeneID:115487712,RFAM:RF00026,GenBank:XR_004936894.1,MGI:MGI:5452084;gbkey=ncRNA;gene=Gm22307;inference=COORDINATES: profile:INFERNAL:1.1.1;product=U6 spliceosomal RNA;transcript_id=XR_004936894.1;extra_copy_number=0
CM058241.1	Liftoff	gene	3605376	3667241	.	-	.	ID=gene-Gm37323;Dbxref=GeneID:108167609,MGI:MGI:5610551;Name=Gm37323;description=predicted gene%2C 37323;gbkey=Gene;gene=Gm37323;gene_biotype=lncRNA;coverage=1.0;sequence_ID=1.0;extra_copy_number=0;copy_num_ID=gene-Gm37323_0
CM058241.1	Liftoff	lnc_RNA	3605376	3667241	.	-	.	ID=rna-XR_003947656.1;Parent=gene-Gm37323;Dbxref=GeneID:108167609,GenBank:XR_003947656.1,MGI:MGI:5610551;Name=XR_003947656.1;gbkey=ncRNA;gene=Gm37323;model_evidence=Supporting evidence includes similarity to: 1 EST%2C and 100%25 coverage of the annotated genomic feature by RNAseq alignments%2C including 1 sample with support for all annotated introns;product=predicted gene%2C 37323%2C transcript variant X2;transcript_id=XR_003947656.1;extra_copy_number=0
CM058241.1	Liftoff	exon	3605376	3606082	.	-	.	ID=exon-XR_003947656.1-3;Parent=rna-XR_003947656.1;Dbxref=GeneID:108167609,GenBank:XR_003947656.1,MGI:MGI:5610551;gbkey=ncRNA;gene=Gm37323;product=predicted gene%2C 37323%2C transcript variant X2;transcript_id=XR_003947656.1;extra_copy_number=0
CM058241.1	Liftoff	exon	3656349	3657194	.	-	.	ID=exon-XR_003947656.1-2;Parent=rna-XR_003947656.1;Dbxref=GeneID:108167609,GenBank:XR_003947656.1,MGI:MGI:5610551;gbkey=ncRNA;gene=Gm37323;product=predicted gene%2C 37323%2C transcript variant X2;transcript_id=XR_003947656.1;extra_copy_number=0
CM058241.1	Liftoff	exon	3666958	3667241	.	-	.	ID=exon-XR_003947656.1-1;Parent=rna-XR_003947656.1;Dbxref=GeneID:108167609,GenBank:XR_003947656.1,MGI:MGI:5610551;gbkey=ncRNA;gene=Gm37323;product=predicted gene%2C 37323%2C transcript variant X2;transcript_id=XR_003947656.1;extra_copy_number=0
CM058241.1	Liftoff	lnc_RNA	3641361	3667241	.	-	.	ID=rna-XR_001778806.2;Parent=gene-Gm37323;Dbxref=GeneID:108167609,GenBank:XR_001778806.2,MGI:MGI:5610551;Name=XR_001778806.2;gbkey=ncRNA;gene=Gm37323;model_evidence=Supporting evidence includes similarity to: 1 EST%2C and 100%25 coverage of the annotated genomic feature by RNAseq alignments%2C including 1 sample with support for all annotated introns;product=predicted gene%2C 37323%2C transcript variant X1;transcript_id=XR_001778806.2;extra_copy_number=0
CM058241.1	Liftoff	exon	3641361	3641477	.	-	.	ID=exon-XR_001778806.2-4;Parent=rna-XR_001778806.2;Dbxref=GeneID:108167609,GenBank:XR_001778806.2,MGI:MGI:5610551;gbkey=ncRNA;gene=Gm37323;product=predicted gene%2C 37323%2C transcript variant X1;transcript_id=XR_001778806.2;extra_copy_number=0
CM058241.1	Liftoff	exon	3641640	3641712	.	-	.	ID=exon-XR_001778806.2-3;Parent=rna-XR_001778806.2;Dbxref=GeneID:108167609,GenBank:XR_001778806.2,MGI:MGI:5610551;gbkey=ncRNA;gene=Gm37323;product=predicted gene%2C 37323%2C transcript variant X1;transcript_id=XR_001778806.2;extra_copy_number=0
CM058241.1	Liftoff	exon	3656349	3657194	.	-	.	ID=exon-XR_001778806.2-2;Parent=rna-XR_001778806.2;Dbxref=GeneID:108167609,GenBank:XR_001778806.2,MGI:MGI:5610551;gbkey=ncRNA;gene=Gm37323;product=predicted gene%2C 37323%2C transcript variant X1;transcript_id=XR_001778806.2;extra_copy_number=0
CM058241.1	Liftoff	exon	3666958	3667241	.	-	.	ID=exon-XR_001778806.2-1;Parent=rna-XR_001778806.2;Dbxref=GeneID:108167609,GenBank:XR_001778806.2,MGI:MGI:5610551;gbkey=ncRNA;gene=Gm37323;product=predicted gene%2C 37323%2C transcript variant X1;transcript_id=XR_001778806.2;extra_copy_number=0
CM058241.1	Liftoff	lnc_RNA	3641361	3667241	.	-	.	ID=rna-XR_001778812.2;Parent=gene-Gm37323;Dbxref=GeneID:108167609,GenBank:XR_001778812.2,MGI:MGI:5610551;Name=XR_001778812.2;gbkey=ncRNA;gene=Gm37323;model_evidence=Supporting evidence includes similarity to: 100%25 coverage of the annotated genomic feature by RNAseq alignments%2C including 1 sample with support for all annotated introns;product=predicted gene%2C 37323%2C transcript variant X4;transcript_id=XR_001778812.2;extra_copy_number=0
CM058241.1	Liftoff	exon	3641361	3641477	.	-	.	ID=exon-XR_001778812.2-5;Parent=rna-XR_001778812.2;Dbxref=GeneID:108167609,GenBank:XR_001778812.2,MGI:MGI:5610551;gbkey=ncRNA;gene=Gm37323;product=predicted gene%2C 37323%2C transcript variant X4;transcript_id=XR_001778812.2;extra_copy_number=0
CM058241.1	Liftoff	exon	3641640	3641712	.	-	.	ID=exon-XR_001778812.2-4;Parent=rna-XR_001778812.2;Dbxref=GeneID:108167609,GenBank:XR_001778812.2,MGI:MGI:5610551;gbkey=ncRNA;gene=Gm37323;product=predicted gene%2C 37323%2C transcript variant X4;transcript_id=XR_001778812.2;extra_copy_number=0
CM058241.1	Liftoff	exon	3656349	3656477	.	-	.	ID=exon-XR_001778812.2-3;Parent=rna-XR_001778812.2;Dbxref=GeneID:108167609,GenBank:XR_001778812.2,MGI:MGI:5610551;gbkey=ncRNA;gene=Gm37323;product=predicted gene%2C 37323%2C transcript variant X4;transcript_id=XR_001778812.2;extra_copy_number=0
CM058241.1	Liftoff	exon	3657145	3657194	.	-	.	ID=exon-XR_001778812.2-2;Parent=rna-XR_001778812.2;Dbxref=GeneID:108167609,GenBank:XR_001778812.2,MGI:MGI:5610551;gbkey=ncRNA;gene=Gm37323;product=predicted gene%2C 37323%2C transcript variant X4;transcript_id=XR_001778812.2;extra_copy_number=0
CM058241.1	Liftoff	exon	3666958	3667241	.	-	.	ID=exon-XR_001778812.2-1;Parent=rna-XR_001778812.2;Dbxref=GeneID:108167609,GenBank:XR_001778812.2,MGI:MGI:5610551;gbkey=ncRNA;gene=Gm37323;product=predicted gene%2C 37323%2C transcript variant X4;transcript_id=XR_001778812.2;extra_copy_number=0
CM058241.1	Liftoff	lnc_RNA	3641361	3657281	.	-	.	ID=rna-XR_003947660.2;Parent=gene-Gm37323;Dbxref=GeneID:108167609,GenBank:XR_003947660.2,MGI:MGI:5610551;Name=XR_003947660.2;gbkey=ncRNA;gene=Gm37323;model_evidence=Supporting evidence includes similarity to: 100%25 coverage of the annotated genomic feature by RNAseq alignments%2C including 1 sample with support for all annotated introns;product=predicted gene%2C 37323%2C transcript variant X3;transcript_id=XR_003947660.2;extra_copy_number=0
CM058241.1	Liftoff	exon	3641361	3641477	.	-	.	ID=exon-XR_003947660.2-4;Parent=rna-XR_003947660.2;Dbxref=GeneID:108167609,GenBank:XR_003947660.2,MGI:MGI:5610551;gbkey=ncRNA;gene=Gm37323;product=predicted gene%2C 37323%2C transcript variant X3;transcript_id=XR_003947660.2;extra_copy_number=0
CM058241.1	Liftoff	exon	3641640	3641712	.	-	.	ID=exon-XR_003947660.2-3;Parent=rna-XR_003947660.2;Dbxref=GeneID:108167609,GenBank:XR_003947660.2,MGI:MGI:5610551;gbkey=ncRNA;gene=Gm37323;product=predicted gene%2C 37323%2C transcript variant X3;transcript_id=XR_003947660.2;extra_copy_number=0
CM058241.1	Liftoff	exon	3656349	3656477	.	-	.	ID=exon-XR_003947660.2-2;Parent=rna-XR_003947660.2;Dbxref=GeneID:108167609,GenBank:XR_003947660.2,MGI:MGI:5610551;gbkey=ncRNA;gene=Gm37323;product=predicted gene%2C 37323%2C transcript variant X3;transcript_id=XR_003947660.2;extra_copy_number=0
CM058241.1	Liftoff	exon	3657041	3657281	.	-	.	ID=exon-XR_003947660.2-1;Parent=rna-XR_003947660.2;Dbxref=GeneID:108167609,GenBank:XR_003947660.2,MGI:MGI:5610551;gbkey=ncRNA;gene=Gm37323;product=predicted gene%2C 37323%2C transcript variant X3;transcript_id=XR_003947660.2;extra_copy_number=0
CM058241.1	Liftoff	gene	3653293	3656487	.	+	.	ID=gene-Gm39586;Dbxref=GeneID:105243854,MGI:MGI:5622471;Name=Gm39586;description=predicted gene%2C 39586;gbkey=Gene;gene=Gm39586;gene_biotype=lncRNA;coverage=1.0;sequence_ID=1.0;extra_copy_number=0;copy_num_ID=gene-Gm39586_0
CM058241.1	Liftoff	lnc_RNA	3653293	3656487	.	+	.	ID=rna-XR_003947708.1;Parent=gene-Gm39586;Dbxref=GeneID:105243854,GenBank:XR_003947708.1,MGI:MGI:5622471;Name=XR_003947708.1;gbkey=ncRNA;gene=Gm39586;model_evidence=Supporting evidence includes similarity to: 100%25 coverage of the annotated genomic feature by RNAseq alignments%2C including 1 sample with support for all annotated introns;product=predicted gene%2C 39586;transcript_id=XR_003947708.1;extra_copy_number=0
CM058241.1	Liftoff	exon	3653293	3653658	.	+	.	ID=exon-XR_003947708.1-1;Parent=rna-XR_003947708.1;Dbxref=GeneID:105243854,GenBank:XR_003947708.1,MGI:MGI:5622471;gbkey=ncRNA;gene=Gm39586;product=predicted gene%2C 39586;transcript_id=XR_003947708.1;extra_copy_number=0
CM058241.1	Liftoff	exon	3655689	3655832	.	+	.	ID=exon-XR_003947708.1-2;Parent=rna-XR_003947708.1;Dbxref=GeneID:105243854,GenBank:XR_003947708.1,MGI:MGI:5622471;gbkey=ncRNA;gene=Gm39586;product=predicted gene%2C 39586;transcript_id=XR_003947708.1;extra_copy_number=0
CM058241.1	Liftoff	exon	3656396	3656487	.	+	.	ID=exon-XR_003947708.1-3;Parent=rna-XR_003947708.1;Dbxref=GeneID:105243854,GenBank:XR_003947708.1,MGI:MGI:5622471;gbkey=ncRNA;gene=Gm39586;product=predicted gene%2C 39586;transcript_id=XR_003947708.1;extra_copy_number=0
CM058241.1	Liftoff	gene	3661147	3664930	.	-	.	ID=gene-Gm46082;Dbxref=GeneID:108167610,MGI:MGI:5825719;Name=Gm46082;description=predicted gene%2C 46082;gbkey=Gene;gene=Gm46082;gene_biotype=lncRNA;coverage=1.0;sequence_ID=1.0;extra_copy_number=0;copy_num_ID=gene-Gm46082_0
CM058241.1	Liftoff	lnc_RNA	3661147	3664930	.	-	.	ID=rna-XR_001778820.2;Parent=gene-Gm46082;Dbxref=GeneID:108167610,GenBank:XR_001778820.2,MGI:MGI:5825719;Name=XR_001778820.2;gbkey=ncRNA;gene=Gm46082;model_evidence=Supporting evidence includes similarity to: 2 long SRA reads%2C and 88%25 coverage of the annotated genomic feature by RNAseq alignments%2C including 4 samples with support for all annotated introns;product=predicted gene%2C 46082;transcript_id=XR_001778820.2;extra_copy_number=0
CM058241.1	Liftoff	exon	3661147	3662280	.	-	.	ID=exon-XR_001778820.2-3;Parent=rna-XR_001778820.2;Dbxref=GeneID:108167610,GenBank:XR_001778820.2,MGI:MGI:5825719;gbkey=ncRNA;gene=Gm46082;product=predicted gene%2C 46082;transcript_id=XR_001778820.2;extra_copy_number=0
CM058241.1	Liftoff	exon	3663145	3663349	.	-	.	ID=exon-XR_001778820.2-2;Parent=rna-XR_001778820.2;Dbxref=GeneID:108167610,GenBank:XR_001778820.2,MGI:MGI:5825719;gbkey=ncRNA;gene=Gm46082;product=predicted gene%2C 46082;transcript_id=XR_001778820.2;extra_copy_number=0
CM058241.1	Liftoff	exon	3664719	3664930	.	-	.	ID=exon-XR_001778820.2-1;Parent=rna-XR_001778820.2;Dbxref=GeneID:108167610,GenBank:XR_001778820.2,MGI:MGI:5825719;gbkey=ncRNA;gene=Gm46082;product=predicted gene%2C 46082;transcript_id=XR_001778820.2;extra_copy_number=0
CM058241.1	Liftoff	gene	3667143	3676043	.	+	.	ID=gene-Gm29874;Dbxref=GeneID:102631571,MGI:MGI:5589033;Name=Gm29874;description=predicted gene%2C 29874;gbkey=Gene;gene=Gm29874;gene_biotype=lncRNA;coverage=1.0;sequence_ID=1.0;extra_copy_number=0;copy_num_ID=gene-Gm29874_0
CM058241.1	Liftoff	lnc_RNA	3667143	3676043	.	+	.	ID=rna-XR_001778816.2;Parent=gene-Gm29874;Dbxref=GeneID:102631571,GenBank:XR_001778816.2,MGI:MGI:5589033;Name=XR_001778816.2;gbkey=ncRNA;gene=Gm29874;model_evidence=Supporting evidence includes similarity to: 1 long SRA read%2C and 100%25 coverage of the annotated genomic feature by RNAseq alignments%2C including 1 sample with support for all annotated introns;product=predicted gene%2C 29874%2C transcript variant X3;transcript_id=XR_001778816.2;extra_copy_number=0
CM058241.1	Liftoff	exon	3667143	3667240	.	+	.	ID=exon-XR_001778816.2-1;Parent=rna-XR_001778816.2;Dbxref=GeneID:102631571,GenBank:XR_001778816.2,MGI:MGI:5589033;gbkey=ncRNA;gene=Gm29874;product=predicted gene%2C 29874%2C transcript variant X3;transcript_id=XR_001778816.2;extra_copy_number=0
CM058241.1	Liftoff	exon	3667361	3667448	.	+	.	ID=exon-XR_001778816.2-2;Parent=rna-XR_001778816.2;Dbxref=GeneID:102631571,GenBank:XR_001778816.2,MGI:MGI:5589033;gbkey=ncRNA;gene=Gm29874;product=predicted gene%2C 29874%2C transcript variant X3;transcript_id=XR_001778816.2;extra_copy_number=0
CM058241.1	Liftoff	exon	3673254	3673377	.	+	.	ID=exon-XR_001778816.2-3;Parent=rna-XR_001778816.2;Dbxref=GeneID:102631571,GenBank:XR_001778816.2,MGI:MGI:5589033;gbkey=ncRNA;gene=Gm29874;product=predicted gene%2C 29874%2C transcript variant X3;transcript_id=XR_001778816.2;extra_copy_number=0
CM058241.1	Liftoff	exon	3674788	3675243	.	+	.	ID=exon-XR_001778816.2-4;Parent=rna-XR_001778816.2;Dbxref=GeneID:102631571,GenBank:XR_001778816.2,MGI:MGI:5589033;gbkey=ncRNA;gene=Gm29874;product=predicted gene%2C 29874%2C transcript variant X3;transcript_id=XR_001778816.2;extra_copy_number=0
CM058241.1	Liftoff	exon	3675759	3676043	.	+	.	ID=exon-XR_001778816.2-5;Parent=rna-XR_001778816.2;Dbxref=GeneID:102631571,GenBank:XR_001778816.2,MGI:MGI:5589033;gbkey=ncRNA;gene=Gm29874;product=predicted gene%2C 29874%2C transcript variant X3;transcript_id=XR_001778816.2;extra_copy_number=0
CM058241.1	Liftoff	lnc_RNA	3671167	3676043	.	+	.	ID=rna-XR_001778815.2;Parent=gene-Gm29874;Dbxref=GeneID:102631571,GenBank:XR_001778815.2,MGI:MGI:5589033;Name=XR_001778815.2;gbkey=ncRNA;gene=Gm29874;model_evidence=Supporting evidence includes similarity to: 1 long SRA read%2C and 96%25 coverage of the annotated genomic feature by RNAseq alignments%2C including 1 sample with support for all annotated introns;product=predicted gene%2C 29874%2C transcript variant X2;transcript_id=XR_001778815.2;extra_copy_number=0
CM058241.1	Liftoff	exon	3671167	3673360	.	+	.	ID=exon-XR_001778815.2-1;Parent=rna-XR_001778815.2;Dbxref=GeneID:102631571,GenBank:XR_001778815.2,MGI:MGI:5589033;gbkey=ncRNA;gene=Gm29874;product=predicted gene%2C 29874%2C transcript variant X2;transcript_id=XR_001778815.2;extra_copy_number=0
CM058241.1	Liftoff	exon	3674788	3675243	.	+	.	ID=exon-XR_001778815.2-2;Parent=rna-XR_001778815.2;Dbxref=GeneID:102631571,GenBank:XR_001778815.2,MGI:MGI:5589033;gbkey=ncRNA;gene=Gm29874;product=predicted gene%2C 29874%2C transcript variant X2;transcript_id=XR_001778815.2;extra_copy_number=0
CM058241.1	Liftoff	exon	3675759	3676043	.	+	.	ID=exon-XR_001778815.2-3;Parent=rna-XR_001778815.2;Dbxref=GeneID:102631571,GenBank:XR_001778815.2,MGI:MGI:5589033;gbkey=ncRNA;gene=Gm29874;product=predicted gene%2C 29874%2C transcript variant X2;transcript_id=XR_001778815.2;extra_copy_number=0
CM058241.1	Liftoff	lnc_RNA	3671167	3676043	.	+	.	ID=rna-XR_001778819.2;Parent=gene-Gm29874;Dbxref=GeneID:102631571,GenBank:XR_001778819.2,MGI:MGI:5589033;Name=XR_001778819.2;gbkey=ncRNA;gene=Gm29874;model_evidence=Supporting evidence includes similarity to: 1 long SRA read%2C and 94%25 coverage of the annotated genomic feature by RNAseq alignments%2C including 1 sample with support for all annotated introns;product=predicted gene%2C 29874%2C transcript variant X4;transcript_id=XR_001778819.2;extra_copy_number=0
CM058241.1	Liftoff	exon	3671167	3672438	.	+	.	ID=exon-XR_001778819.2-1;Parent=rna-XR_001778819.2;Dbxref=GeneID:102631571,GenBank:XR_001778819.2,MGI:MGI:5589033;gbkey=ncRNA;gene=Gm29874;product=predicted gene%2C 29874%2C transcript variant X4;transcript_id=XR_001778819.2;extra_copy_number=0
CM058241.1	Liftoff	exon	3673254	3673377	.	+	.	ID=exon-XR_001778819.2-2;Parent=rna-XR_001778819.2;Dbxref=GeneID:102631571,GenBank:XR_001778819.2,MGI:MGI:5589033;gbkey=ncRNA;gene=Gm29874;product=predicted gene%2C 29874%2C transcript variant X4;transcript_id=XR_001778819.2;extra_copy_number=0
CM058241.1	Liftoff	exon	3674788	3675243	.	+	.	ID=exon-XR_001778819.2-3;Parent=rna-XR_001778819.2;Dbxref=GeneID:102631571,GenBank:XR_001778819.2,MGI:MGI:5589033;gbkey=ncRNA;gene=Gm29874;product=predicted gene%2C 29874%2C transcript variant X4;transcript_id=XR_001778819.2;extra_copy_number=0
CM058241.1	Liftoff	exon	3675759	3676043	.	+	.	ID=exon-XR_001778819.2-4;Parent=rna-XR_001778819.2;Dbxref=GeneID:102631571,GenBank:XR_001778819.2,MGI:MGI:5589033;gbkey=ncRNA;gene=Gm29874;product=predicted gene%2C 29874%2C transcript variant X4;transcript_id=XR_001778819.2;extra_copy_number=0
CM058241.1	Liftoff	lnc_RNA	3671167	3676043	.	+	.	ID=rna-XR_373196.3;Parent=gene-Gm29874;Dbxref=GeneID:102631571,GenBank:XR_373196.3,MGI:MGI:5589033;Name=XR_373196.3;gbkey=ncRNA;gene=Gm29874;model_evidence=Supporting evidence includes similarity to: 1 long SRA read%2C and 96%25 coverage of the annotated genomic feature by RNAseq alignments%2C including 1 sample with support for all annotated introns;product=predicted gene%2C 29874%2C transcript variant X1;transcript_id=XR_373196.3;extra_copy_number=0
CM058241.1	Liftoff	exon	3671167	3673377	.	+	.	ID=exon-XR_373196.3-1;Parent=rna-XR_373196.3;Dbxref=GeneID:102631571,GenBank:XR_373196.3,MGI:MGI:5589033;gbkey=ncRNA;gene=Gm29874;product=predicted gene%2C 29874%2C transcript variant X1;transcript_id=XR_373196.3;extra_copy_number=0
CM058241.1	Liftoff	exon	3674788	3675243	.	+	.	ID=exon-XR_373196.3-2;Parent=rna-XR_373196.3;Dbxref=GeneID:102631571,GenBank:XR_373196.3,MGI:MGI:5589033;gbkey=ncRNA;gene=Gm29874;product=predicted gene%2C 29874%2C transcript variant X1;transcript_id=XR_373196.3;extra_copy_number=0
CM058241.1	Liftoff	exon	3675759	3676043	.	+	.	ID=exon-XR_373196.3-3;Parent=rna-XR_373196.3;Dbxref=GeneID:102631571,GenBank:XR_373196.3,MGI:MGI:5589033;gbkey=ncRNA;gene=Gm29874;product=predicted gene%2C 29874%2C transcript variant X1;transcript_id=XR_373196.3;extra_copy_number=0
CM058241.1	Liftoff	pseudogene	3668482	3669867	.	+	.	ID=gene-Gm7369;Dbxref=GeneID:664853,MGI:MGI:3643485;Name=Gm7369;description=predicted gene 7369;gbkey=Gene;gene=Gm7369;gene_biotype=pseudogene;pseudo=true;coverage=1.0;sequence_ID=1.0;extra_copy_number=0;copy_num_ID=gene-Gm7369_0
CM058241.1	Liftoff	exon	3668482	3669867	.	+	.	ID=id-Gm7369;Parent=gene-Gm7369;Dbxref=GeneID:664853,MGI:MGI:3643485;gbkey=exon;gene=Gm7369;model_evidence=Supporting evidence includes similarity to: 4 Proteins%2C and 86%25 coverage of the annotated genomic feature by RNAseq alignments;pseudo=true;extra_copy_number=0
CM058241.1	Liftoff	match	3746721	3747761	.	+	.	ID=34666f15-ee07-445d-9479-84a9b8d5c3f4;Target=NG_005899.3 1 1041 -;assembly_bases_aln=1041;assembly_bases_seq=1041;bit_score=1938.41;blast_aligner=1;blast_score=1041;common_component=0;e_value=0;filter_score=0;for_remapping=2;gap_count=0;hsp_percent_coverage=100;matchable_bases=1041;matched_bases=1041;num_ident=1041;num_mismatch=0;pct_coverage=100;pct_coverage_hiqual=100;pct_identity_gap=100;pct_identity_gapopen_only=100;pct_identity_ungap=100;rank=1;weighted_identity=1;coverage=1.0;sequence_ID=1.0;extra_copy_number=0;copy_num_ID=34666f15-ee07-445d-9479-84a9b8d5c3f4_0
CM058241.1	Liftoff	pseudogene	3746821	3747661	.	-	.	ID=gene-Gm6085;Dbxref=GeneID:619596,MGI:MGI:3646770;Name=Gm6085;description=predicted gene 6085;gbkey=Gene;gene=Gm6085;gene_biotype=pseudogene;gene_synonym=EG619596;pseudo=true;coverage=1.0;sequence_ID=1.0;extra_copy_number=0;copy_num_ID=gene-Gm6085_0
CM058241.1	Liftoff	match	3750213	3751976	.	+	.	ID=38310c0a-6751-4843-8c8b-e3dd9c372297;Target=NG_018417.3 1 1764 -;assembly_bases_aln=1764;assembly_bases_seq=1764;bit_score=3283.97;blast_aligner=1;blast_score=1764;common_component=0;e_value=0;filter_score=0;for_remapping=2;gap_count=0;hsp_percent_coverage=100;matchable_bases=1764;matched_bases=1764;num_ident=1764;num_mismatch=0;pct_coverage=100;pct_coverage_hiqual=100;pct_identity_gap=100;pct_identity_gapopen_only=100;pct_identity_ungap=100;rank=1;weighted_identity=1;coverage=1.0;sequence_ID=1.0;extra_copy_number=0;copy_num_ID=38310c0a-6751-4843-8c8b-e3dd9c372297_0
CM058241.1	Liftoff	pseudogene	3750313	3751876	.	-	.	ID=gene-Gm6119;Dbxref=GeneID:619980,MGI:MGI:3644547;Name=Gm6119;description=predicted gene 6119;gbkey=Gene;gene=Gm6119;gene_biotype=pseudogene;gene_synonym=EG619980;pseudo=true;coverage=1.0;sequence_ID=1.0;extra_copy_number=0;copy_num_ID=gene-Gm6119_0
CM058241.1	Liftoff	match	3793212	3794041	.	+	.	ID=fcecd458-4bc6-487f-a5f8-1ff2f3226d0b;Target=NG_018418.2 1 830 -;assembly_bases_aln=830;assembly_bases_seq=830;bit_score=1545.72;blast_aligner=1;blast_score=830;common_component=0;e_value=0;filter_score=0;for_remapping=2;gap_count=0;hsp_percent_coverage=100;matchable_bases=830;matched_bases=830;num_ident=830;num_mismatch=0;pct_coverage=100;pct_coverage_hiqual=100;pct_identity_gap=100;pct_identity_gapopen_only=100;pct_identity_ungap=100;rank=1;weighted_identity=1;coverage=1.0;sequence_ID=1.0;extra_copy_number=0;copy_num_ID=fcecd458-4bc6-487f-a5f8-1ff2f3226d0b_0
CM058241.1	Liftoff	pseudogene	3793312	3793941	.	-	.	ID=gene-Gm2053;Dbxref=GeneID:100039121,MGI:MGI:3780221;Name=Gm2053;description=predicted gene 2053;gbkey=Gene;gene=Gm2053;gene_biotype=pseudogene;gene_synonym=100039121;pseudo=true;coverage=1.0;sequence_ID=1.0;extra_copy_number=0;copy_num_ID=gene-Gm2053_0
CM058241.1	Liftoff	match	3829373	3830762	.	+	.	ID=9782b92c-ff33-4f3b-8ea4-91034c65303a;Target=NG_018540.1 1 1390 +;assembly_bases_aln=1390;assembly_bases_seq=1390;bit_score=2587.93;blast_aligner=1;blast_score=1390;common_component=0;e_value=0;filter_score=0;for_remapping=2;gap_count=0;hsp_percent_coverage=100;matchable_bases=1390;matched_bases=1390;num_ident=1390;num_mismatch=0;pct_coverage=100;pct_coverage_hiqual=100;pct_identity_gap=100;pct_identity_gapopen_only=100;pct_identity_ungap=100;rank=1;weighted_identity=1;coverage=1.0;sequence_ID=1.0;extra_copy_number=0;copy_num_ID=9782b92c-ff33-4f3b-8ea4-91034c65303a_0
CM058241.1	Liftoff	pseudogene	3829473	3830761	.	+	.	ID=gene-Gm6123;Dbxref=GeneID:620009,MGI:MGI:3647047;Name=Gm6123;description=predicted gene 6123;gbkey=Gene;gene=Gm6123;gene_biotype=pseudogene;gene_synonym=EG620009,Gm1831;pseudo=true;coverage=1.0;sequence_ID=1.0;extra_copy_number=0;copy_num_ID=gene-Gm6123_0
CM058241.1	Liftoff	gene	3831566	3844119	.	-	.	ID=gene-Mrpl15;Dbxref=GeneID:27395,MGI:MGI:1351639;Name=Mrpl15;description=mitochondrial ribosomal protein L15;gbkey=Gene;gene=Mrpl15;gene_biotype=protein_coding;gene_synonym=HSPC145,MRP-L7,Rpml7;coverage=1.0;sequence_ID=1.0;valid_ORFs=3;extra_copy_number=0;copy_num_ID=gene-Mrpl15_0
CM058241.1	Liftoff	mRNA	3831566	3844095	.	-	.	ID=rna-NM_001177658.1;Parent=gene-Mrpl15;Dbxref=GeneID:27395,GenBank:NM_001177658.1,MGI:MGI:1351639;Name=NM_001177658.1;gbkey=mRNA;gene=Mrpl15;product=mitochondrial ribosomal protein L15%2C transcript variant 1;tag=RefSeq Select;transcript_id=NM_001177658.1;matches_ref_protein=True;valid_ORF=True;extra_copy_number=0
CM058241.1	Liftoff	exon	3831566	3835169	.	-	.	ID=exon-NM_001177658.1-5;Parent=rna-NM_001177658.1;Dbxref=GeneID:27395,GenBank:NM_001177658.1,MGI:MGI:1351639;gbkey=mRNA;gene=Mrpl15;product=mitochondrial ribosomal protein L15%2C transcript variant 1;tag=RefSeq Select;transcript_id=NM_001177658.1;extra_copy_number=0
CM058241.1	Liftoff	exon	3835893	3836016	.	-	.	ID=exon-NM_001177658.1-4;Parent=rna-NM_001177658.1;Dbxref=GeneID:27395,GenBank:NM_001177658.1,MGI:MGI:1351639;gbkey=mRNA;gene=Mrpl15;product=mitochondrial ribosomal protein L15%2C transcript variant 1;tag=RefSeq Select;transcript_id=NM_001177658.1;extra_copy_number=0
CM058241.1	Liftoff	exon	3840936	3841101	.	-	.	ID=exon-NM_001177658.1-3;Parent=rna-NM_001177658.1;Dbxref=GeneID:27395,GenBank:NM_001177658.1,MGI:MGI:1351639;gbkey=mRNA;gene=Mrpl15;product=mitochondrial ribosomal protein L15%2C transcript variant 1;tag=RefSeq Select;transcript_id=NM_001177658.1;extra_copy_number=0
CM058241.1	Liftoff	exon	3842319	3842473	.	-	.	ID=exon-NM_001177658.1-2;Parent=rna-NM_001177658.1;Dbxref=GeneID:27395,GenBank:NM_001177658.1,MGI:MGI:1351639;gbkey=mRNA;gene=Mrpl15;product=mitochondrial ribosomal protein L15%2C transcript variant 1;tag=RefSeq Select;transcript_id=NM_001177658.1;extra_copy_number=0
CM058241.1	Liftoff	exon	3843942	3844095	.	-	.	ID=exon-NM_001177658.1-1;Parent=rna-NM_001177658.1;Dbxref=GeneID:27395,GenBank:NM_001177658.1,MGI:MGI:1351639;gbkey=mRNA;gene=Mrpl15;product=mitochondrial ribosomal protein L15%2C transcript variant 1;tag=RefSeq Select;transcript_id=NM_001177658.1;extra_copy_number=0
CM058241.1	Liftoff	CDS	3834832	3835169	.	-	.	ID=cds-NP_001171129.1;Parent=rna-NM_001177658.1;Dbxref=CCDS:CCDS48211.1,GeneID:27395,GenBank:NP_001171129.1,MGI:MGI:1351639;Name=NP_001171129.1;Note=isoform 1 precursor is encoded by transcript variant 1;gbkey=CDS;gene=Mrpl15;product=39S ribosomal protein L15%2C mitochondrial isoform 1 precursor;protein_id=NP_001171129.1;tag=RefSeq Select;extra_copy_number=0
CM058241.1	Liftoff	CDS	3835893	3836016	.	-	.	ID=cds-NP_001171129.1;Parent=rna-NM_001177658.1;Dbxref=CCDS:CCDS48211.1,GeneID:27395,GenBank:NP_001171129.1,MGI:MGI:1351639;Name=NP_001171129.1;Note=isoform 1 precursor is encoded by transcript variant 1;gbkey=CDS;gene=Mrpl15;product=39S ribosomal protein L15%2C mitochondrial isoform 1 precursor;protein_id=NP_001171129.1;tag=RefSeq Select;extra_copy_number=0
CM058241.1	Liftoff	CDS	3840936	3841101	.	-	.	ID=cds-NP_001171129.1;Parent=rna-NM_001177658.1;Dbxref=CCDS:CCDS48211.1,GeneID:27395,GenBank:NP_001171129.1,MGI:MGI:1351639;Name=NP_001171129.1;Note=isoform 1 precursor is encoded by transcript variant 1;gbkey=CDS;gene=Mrpl15;product=39S ribosomal protein L15%2C mitochondrial isoform 1 precursor;protein_id=NP_001171129.1;tag=RefSeq Select;extra_copy_number=0
CM058241.1	Liftoff	CDS	3842319	3842473	.	-	.	ID=cds-NP_001171129.1;Parent=rna-NM_001177658.1;Dbxref=CCDS:CCDS48211.1,GeneID:27395,GenBank:NP_001171129.1,MGI:MGI:1351639;Name=NP_001171129.1;Note=isoform 1 precursor is encoded by transcript variant 1;gbkey=CDS;gene=Mrpl15;product=39S ribosomal protein L15%2C mitochondrial isoform 1 precursor;protein_id=NP_001171129.1;tag=RefSeq Select;extra_copy_number=0
CM058241.1	Liftoff	CDS	3843942	3844046	.	-	.	ID=cds-NP_001171129.1;Parent=rna-NM_001177658.1;Dbxref=CCDS:CCDS48211.1,GeneID:27395,GenBank:NP_001171129.1,MGI:MGI:1351639;Name=NP_001171129.1;Note=isoform 1 precursor is encoded by transcript variant 1;gbkey=CDS;gene=Mrpl15;product=39S ribosomal protein L15%2C mitochondrial isoform 1 precursor;protein_id=NP_001171129.1;tag=RefSeq Select;extra_copy_number=0
CM058241.1	Liftoff	mRNA	3831566	3844095	.	-	.	ID=rna-NM_025300.4;Parent=gene-Mrpl15;Dbxref=GeneID:27395,GenBank:NM_025300.4,MGI:MGI:1351639;Name=NM_025300.4;gbkey=mRNA;gene=Mrpl15;product=mitochondrial ribosomal protein L15%2C transcript variant 2;transcript_id=NM_025300.4;matches_ref_protein=True;valid_ORF=True;extra_copy_number=0
CM058241.1	Liftoff	exon	3831566	3832884	.	-	.	ID=exon-NM_025300.4-5;Parent=rna-NM_025300.4;Dbxref=GeneID:27395,GenBank:NM_025300.4,MGI:MGI:1351639;gbkey=mRNA;gene=Mrpl15;product=mitochondrial ribosomal protein L15%2C transcript variant 2;transcript_id=NM_025300.4;extra_copy_number=0
CM058241.1	Liftoff	exon	3835893	3836016	.	-	.	ID=exon-NM_025300.4-4;Parent=rna-NM_025300.4;Dbxref=GeneID:27395,GenBank:NM_025300.4,MGI:MGI:1351639;gbkey=mRNA;gene=Mrpl15;product=mitochondrial ribosomal protein L15%2C transcript variant 2;transcript_id=NM_025300.4;extra_copy_number=0
CM058241.1	Liftoff	exon	3840936	3841101	.	-	.	ID=exon-NM_025300.4-3;Parent=rna-NM_025300.4;Dbxref=GeneID:27395,GenBank:NM_025300.4,MGI:MGI:1351639;gbkey=mRNA;gene=Mrpl15;product=mitochondrial ribosomal protein L15%2C transcript variant 2;transcript_id=NM_025300.4;extra_copy_number=0
CM058241.1	Liftoff	exon	3842319	3842473	.	-	.	ID=exon-NM_025300.4-2;Parent=rna-NM_025300.4;Dbxref=GeneID:27395,GenBank:NM_025300.4,MGI:MGI:1351639;gbkey=mRNA;gene=Mrpl15;product=mitochondrial ribosomal protein L15%2C transcript variant 2;transcript_id=NM_025300.4;extra_copy_number=0
CM058241.1	Liftoff	exon	3843942	3844095	.	-	.	ID=exon-NM_025300.4-1;Parent=rna-NM_025300.4;Dbxref=GeneID:27395,GenBank:NM_025300.4,MGI:MGI:1351639;gbkey=mRNA;gene=Mrpl15;product=mitochondrial ribosomal protein L15%2C transcript variant 2;transcript_id=NM_025300.4;extra_copy_number=0
CM058241.1	Liftoff	CDS	3832820	3832884	.	-	.	ID=cds-NP_079576.1;Parent=rna-NM_025300.4;Dbxref=CCDS:CCDS35504.1,GeneID:27395,GenBank:NP_079576.1,MGI:MGI:1351639;Name=NP_079576.1;Note=isoform 2 precursor is encoded by transcript variant 2;gbkey=CDS;gene=Mrpl15;product=39S ribosomal protein L15%2C mitochondrial isoform 2 precursor;protein_id=NP_079576.1;extra_copy_number=0
CM058241.1	Liftoff	CDS	3835893	3836016	.	-	.	ID=cds-NP_079576.1;Parent=rna-NM_025300.4;Dbxref=CCDS:CCDS35504.1,GeneID:27395,GenBank:NP_079576.1,MGI:MGI:1351639;Name=NP_079576.1;Note=isoform 2 precursor is encoded by transcript variant 2;gbkey=CDS;gene=Mrpl15;product=39S ribosomal protein L15%2C mitochondrial isoform 2 precursor;protein_id=NP_079576.1;extra_copy_number=0
CM058241.1	Liftoff	CDS	3840936	3841101	.	-	.	ID=cds-NP_079576.1;Parent=rna-NM_025300.4;Dbxref=CCDS:CCDS35504.1,GeneID:27395,GenBank:NP_079576.1,MGI:MGI:1351639;Name=NP_079576.1;Note=isoform 2 precursor is encoded by transcript variant 2;gbkey=CDS;gene=Mrpl15;product=39S ribosomal protein L15%2C mitochondrial isoform 2 precursor;protein_id=NP_079576.1;extra_copy_number=0
CM058241.1	Liftoff	CDS	3842319	3842473	.	-	.	ID=cds-NP_079576.1;Parent=rna-NM_025300.4;Dbxref=CCDS:CCDS35504.1,GeneID:27395,GenBank:NP_079576.1,MGI:MGI:1351639;Name=NP_079576.1;Note=isoform 2 precursor is encoded by transcript variant 2;gbkey=CDS;gene=Mrpl15;product=39S ribosomal protein L15%2C mitochondrial isoform 2 precursor;protein_id=NP_079576.1;extra_copy_number=0
CM058241.1	Liftoff	CDS	3843942	3844046	.	-	.	ID=cds-NP_079576.1;Parent=rna-NM_025300.4;Dbxref=CCDS:CCDS35504.1,GeneID:27395,GenBank:NP_079576.1,MGI:MGI:1351639;Name=NP_079576.1;Note=isoform 2 precursor is encoded by transcript variant 2;gbkey=CDS;gene=Mrpl15;product=39S ribosomal protein L15%2C mitochondrial isoform 2 precursor;protein_id=NP_079576.1;extra_copy_number=0
CM058241.1	Liftoff	mRNA	3837692	3844119	.	-	.	ID=rna-XM_006495524.4;Parent=gene-Mrpl15;Dbxref=GeneID:27395,GenBank:XM_006495524.4,MGI:MGI:1351639;Name=XM_006495524.4;gbkey=mRNA;gene=Mrpl15;model_evidence=Supporting evidence includes similarity to: 1 EST%2C 755 long SRA reads%2C and 98%25 coverage of the annotated genomic feature by RNAseq alignments%2C including 45 samples with support for all annotated introns;product=mitochondrial ribosomal protein L15%2C transcript variant X1;transcript_id=XM_006495524.4;matches_ref_protein=True;valid_ORF=True;extra_copy_number=0
CM058241.1	Liftoff	exon	3837692	3840669	.	-	.	ID=exon-XM_006495524.4-4;Parent=rna-XM_006495524.4;Dbxref=GeneID:27395,GenBank:XM_006495524.4,MGI:MGI:1351639;gbkey=mRNA;gene=Mrpl15;product=mitochondrial ribosomal protein L15%2C transcript variant X1;transcript_id=XM_006495524.4;extra_copy_number=0
CM058241.1	Liftoff	exon	3840936	3841101	.	-	.	ID=exon-XM_006495524.4-3;Parent=rna-XM_006495524.4;Dbxref=GeneID:27395,GenBank:XM_006495524.4,MGI:MGI:1351639;gbkey=mRNA;gene=Mrpl15;product=mitochondrial ribosomal protein L15%2C transcript variant X1;transcript_id=XM_006495524.4;extra_copy_number=0
CM058241.1	Liftoff	exon	3842319	3842473	.	-	.	ID=exon-XM_006495524.4-2;Parent=rna-XM_006495524.4;Dbxref=GeneID:27395,GenBank:XM_006495524.4,MGI:MGI:1351639;gbkey=mRNA;gene=Mrpl15;product=mitochondrial ribosomal protein L15%2C transcript variant X1;transcript_id=XM_006495524.4;extra_copy_number=0
CM058241.1	Liftoff	exon	3843942	3844119	.	-	.	ID=exon-XM_006495524.4-1;Parent=rna-XM_006495524.4;Dbxref=GeneID:27395,GenBank:XM_006495524.4,MGI:MGI:1351639;gbkey=mRNA;gene=Mrpl15;product=mitochondrial ribosomal protein L15%2C transcript variant X1;transcript_id=XM_006495524.4;extra_copy_number=0
CM058241.1	Liftoff	CDS	3840589	3840669	.	-	.	ID=cds-XP_006495587.2;Parent=rna-XM_006495524.4;Dbxref=GeneID:27395,GenBank:XP_006495587.2,MGI:MGI:1351639;Name=XP_006495587.2;gbkey=CDS;gene=Mrpl15;product=39S ribosomal protein L15%2C mitochondrial isoform X1;protein_id=XP_006495587.2;extra_copy_number=0
CM058241.1	Liftoff	CDS	3840936	3841101	.	-	.	ID=cds-XP_006495587.2;Parent=rna-XM_006495524.4;Dbxref=GeneID:27395,GenBank:XP_006495587.2,MGI:MGI:1351639;Name=XP_006495587.2;gbkey=CDS;gene=Mrpl15;product=39S ribosomal protein L15%2C mitochondrial isoform X1;protein_id=XP_006495587.2;extra_copy_number=0
CM058241.1	Liftoff	CDS	3842319	3842473	.	-	.	ID=cds-XP_006495587.2;Parent=rna-XM_006495524.4;Dbxref=GeneID:27395,GenBank:XP_006495587.2,MGI:MGI:1351639;Name=XP_006495587.2;gbkey=CDS;gene=Mrpl15;product=39S ribosomal protein L15%2C mitochondrial isoform X1;protein_id=XP_006495587.2;extra_copy_number=0
CM058241.1	Liftoff	CDS	3843942	3844046	.	-	.	ID=cds-XP_006495587.2;Parent=rna-XM_006495524.4;Dbxref=GeneID:27395,GenBank:XP_006495587.2,MGI:MGI:1351639;Name=XP_006495587.2;gbkey=CDS;gene=Mrpl15;product=39S ribosomal protein L15%2C mitochondrial isoform X1;protein_id=XP_006495587.2;extra_copy_number=0
CM058241.1	Liftoff	transcript	3831566	3844095	.	-	.	ID=rna-NR_033530.1;Parent=gene-Mrpl15;Dbxref=GeneID:27395,GenBank:NR_033530.1,MGI:MGI:1351639;Name=NR_033530.1;gbkey=misc_RNA;gene=Mrpl15;product=mitochondrial ribosomal protein L15%2C transcript variant 3;transcript_id=NR_033530.1;extra_copy_number=0
CM058241.1	Liftoff	exon	3831566	3832884	.	-	.	ID=exon-NR_033530.1-4;Parent=rna-NR_033530.1;Dbxref=GeneID:27395,GenBank:NR_033530.1,MGI:MGI:1351639;gbkey=misc_RNA;gene=Mrpl15;product=mitochondrial ribosomal protein L15%2C transcript variant 3;transcript_id=NR_033530.1;extra_copy_number=0
CM058241.1	Liftoff	exon	3835893	3836016	.	-	.	ID=exon-NR_033530.1-3;Parent=rna-NR_033530.1;Dbxref=GeneID:27395,GenBank:NR_033530.1,MGI:MGI:1351639;gbkey=misc_RNA;gene=Mrpl15;product=mitochondrial ribosomal protein L15%2C transcript variant 3;transcript_id=NR_033530.1;extra_copy_number=0
CM058241.1	Liftoff	exon	3840936	3841101	.	-	.	ID=exon-NR_033530.1-2;Parent=rna-NR_033530.1;Dbxref=GeneID:27395,GenBank:NR_033530.1,MGI:MGI:1351639;gbkey=misc_RNA;gene=Mrpl15;product=mitochondrial ribosomal protein L15%2C transcript variant 3;transcript_id=NR_033530.1;extra_copy_number=0
CM058241.1	Liftoff	exon	3843942	3844095	.	-	.	ID=exon-NR_033530.1-1;Parent=rna-NR_033530.1;Dbxref=GeneID:27395,GenBank:NR_033530.1,MGI:MGI:1351639;gbkey=misc_RNA;gene=Mrpl15;product=mitochondrial ribosomal protein L15%2C transcript variant 3;transcript_id=NR_033530.1;extra_copy_number=0
CM058241.1	Liftoff	gene	3866192	3905105	.	+	.	ID=gene-Lypla1;Dbxref=GeneID:18777,MGI:MGI:1344588;Name=Lypla1;description=lysophospholipase 1;gbkey=Gene;gene=Lypla1;gene_biotype=protein_coding;gene_synonym=APT-1,Gm39587,LPL-I,Pla1a;coverage=1.0;sequence_ID=1.0;valid_ORFs=2;extra_copy_number=0;copy_num_ID=gene-Lypla1_0
CM058241.1	Liftoff	mRNA	3866192	3905105	.	+	.	ID=rna-NM_001355712.1;Parent=gene-Lypla1;Dbxref=GeneID:18777,GenBank:NM_001355712.1,MGI:MGI:1344588;Name=NM_001355712.1;gbkey=mRNA;gene=Lypla1;product=lysophospholipase 1%2C transcript variant 2;transcript_id=NM_001355712.1;matches_ref_protein=True;valid_ORF=True;extra_copy_number=0
CM058241.1	Liftoff	exon	3866192	3866351	.	+	.	ID=exon-NM_001355712.1-1;Parent=rna-NM_001355712.1;Dbxref=GeneID:18777,GenBank:NM_001355712.1,MGI:MGI:1344588;gbkey=mRNA;gene=Lypla1;product=lysophospholipase 1%2C transcript variant 2;transcript_id=NM_001355712.1;extra_copy_number=0
CM058241.1	Liftoff	exon	3866824	3866855	.	+	.	ID=exon-NM_001355712.1-2;Parent=rna-NM_001355712.1;Dbxref=GeneID:18777,GenBank:NM_001355712.1,MGI:MGI:1344588;gbkey=mRNA;gene=Lypla1;product=lysophospholipase 1%2C transcript variant 2;transcript_id=NM_001355712.1;extra_copy_number=0
CM058241.1	Liftoff	exon	3886953	3887018	.	+	.	ID=exon-NM_001355712.1-3;Parent=rna-NM_001355712.1;Dbxref=GeneID:18777,GenBank:NM_001355712.1,MGI:MGI:1344588;gbkey=mRNA;gene=Lypla1;product=lysophospholipase 1%2C transcript variant 2;transcript_id=NM_001355712.1;extra_copy_number=0
CM058241.1	Liftoff	exon	3888637	3888684	.	+	.	ID=exon-NM_001355712.1-4;Parent=rna-NM_001355712.1;Dbxref=GeneID:18777,GenBank:NM_001355712.1,MGI:MGI:1344588;gbkey=mRNA;gene=Lypla1;product=lysophospholipase 1%2C transcript variant 2;transcript_id=NM_001355712.1;extra_copy_number=0
CM058241.1	Liftoff	exon	3890680	3890750	.	+	.	ID=exon-NM_001355712.1-5;Parent=rna-NM_001355712.1;Dbxref=GeneID:18777,GenBank:NM_001355712.1,MGI:MGI:1344588;gbkey=mRNA;gene=Lypla1;product=lysophospholipase 1%2C transcript variant 2;transcript_id=NM_001355712.1;extra_copy_number=0
CM058241.1	Liftoff	exon	3895371	3895444	.	+	.	ID=exon-NM_001355712.1-6;Parent=rna-NM_001355712.1;Dbxref=GeneID:18777,GenBank:NM_001355712.1,MGI:MGI:1344588;gbkey=mRNA;gene=Lypla1;product=lysophospholipase 1%2C transcript variant 2;transcript_id=NM_001355712.1;extra_copy_number=0
CM058241.1	Liftoff	exon	3899326	3899502	.	+	.	ID=exon-NM_001355712.1-7;Parent=rna-NM_001355712.1;Dbxref=GeneID:18777,GenBank:NM_001355712.1,MGI:MGI:1344588;gbkey=mRNA;gene=Lypla1;product=lysophospholipase 1%2C transcript variant 2;transcript_id=NM_001355712.1;extra_copy_number=0
CM058241.1	Liftoff	exon	3903333	3905105	.	+	.	ID=exon-NM_001355712.1-8;Parent=rna-NM_001355712.1;Dbxref=GeneID:18777,GenBank:NM_001355712.1,MGI:MGI:1344588;gbkey=mRNA;gene=Lypla1;product=lysophospholipase 1%2C transcript variant 2;transcript_id=NM_001355712.1;extra_copy_number=0
CM058241.1	Liftoff	CDS	3866283	3866351	.	+	.	ID=cds-NP_001342641.1;Parent=rna-NM_001355712.1;Dbxref=CCDS:CCDS87810.1,GeneID:18777,GenBank:NP_001342641.1,MGI:MGI:1344588;Name=NP_001342641.1;Note=isoform 2 is encoded by transcript variant 2;gbkey=CDS;gene=Lypla1;product=acyl-protein thioesterase 1 isoform 2;protein_id=NP_001342641.1;extra_copy_number=0
CM058241.1	Liftoff	CDS	3866824	3866855	.	+	.	ID=cds-NP_001342641.1;Parent=rna-NM_001355712.1;Dbxref=CCDS:CCDS87810.1,GeneID:18777,GenBank:NP_001342641.1,MGI:MGI:1344588;Name=NP_001342641.1;Note=isoform 2 is encoded by transcript variant 2;gbkey=CDS;gene=Lypla1;product=acyl-protein thioesterase 1 isoform 2;protein_id=NP_001342641.1;extra_copy_number=0
CM058241.1	Liftoff	CDS	3886953	3887018	.	+	.	ID=cds-NP_001342641.1;Parent=rna-NM_001355712.1;Dbxref=CCDS:CCDS87810.1,GeneID:18777,GenBank:NP_001342641.1,MGI:MGI:1344588;Name=NP_001342641.1;Note=isoform 2 is encoded by transcript variant 2;gbkey=CDS;gene=Lypla1;product=acyl-protein thioesterase 1 isoform 2;protein_id=NP_001342641.1;extra_copy_number=0
CM058241.1	Liftoff	CDS	3888637	3888684	.	+	.	ID=cds-NP_001342641.1;Parent=rna-NM_001355712.1;Dbxref=CCDS:CCDS87810.1,GeneID:18777,GenBank:NP_001342641.1,MGI:MGI:1344588;Name=NP_001342641.1;Note=isoform 2 is encoded by transcript variant 2;gbkey=CDS;gene=Lypla1;product=acyl-protein thioesterase 1 isoform 2;protein_id=NP_001342641.1;extra_copy_number=0
CM058241.1	Liftoff	CDS	3890680	3890750	.	+	.	ID=cds-NP_001342641.1;Parent=rna-NM_001355712.1;Dbxref=CCDS:CCDS87810.1,GeneID:18777,GenBank:NP_001342641.1,MGI:MGI:1344588;Name=NP_001342641.1;Note=isoform 2 is encoded by transcript variant 2;gbkey=CDS;gene=Lypla1;product=acyl-protein thioesterase 1 isoform 2;protein_id=NP_001342641.1;extra_copy_number=0
CM058241.1	Liftoff	CDS	3895371	3895444	.	+	.	ID=cds-NP_001342641.1;Parent=rna-NM_001355712.1;Dbxref=CCDS:CCDS87810.1,GeneID:18777,GenBank:NP_001342641.1,MGI:MGI:1344588;Name=NP_001342641.1;Note=isoform 2 is encoded by transcript variant 2;gbkey=CDS;gene=Lypla1;product=acyl-protein thioesterase 1 isoform 2;protein_id=NP_001342641.1;extra_copy_number=0
CM058241.1	Liftoff	CDS	3899326	3899502	.	+	.	ID=cds-NP_001342641.1;Parent=rna-NM_001355712.1;Dbxref=CCDS:CCDS87810.1,GeneID:18777,GenBank:NP_001342641.1,MGI:MGI:1344588;Name=NP_001342641.1;Note=isoform 2 is encoded by transcript variant 2;gbkey=CDS;gene=Lypla1;product=acyl-protein thioesterase 1 isoform 2;protein_id=NP_001342641.1;extra_copy_number=0
CM058241.1	Liftoff	CDS	3903333	3903386	.	+	.	ID=cds-NP_001342641.1;Parent=rna-NM_001355712.1;Dbxref=CCDS:CCDS87810.1,GeneID:18777,GenBank:NP_001342641.1,MGI:MGI:1344588;Name=NP_001342641.1;Note=isoform 2 is encoded by transcript variant 2;gbkey=CDS;gene=Lypla1;product=acyl-protein thioesterase 1 isoform 2;protein_id=NP_001342641.1;extra_copy_number=0
CM058241.1	Liftoff	mRNA	3866192	3905105	.	+	.	ID=rna-NM_008866.3;Parent=gene-Lypla1;Dbxref=GeneID:18777,GenBank:NM_008866.3,MGI:MGI:1344588;Name=NM_008866.3;gbkey=mRNA;gene=Lypla1;product=lysophospholipase 1%2C transcript variant 1;tag=RefSeq Select;transcript_id=NM_008866.3;matches_ref_protein=True;valid_ORF=True;extra_copy_number=0
CM058241.1	Liftoff	exon	3866192	3866351	.	+	.	ID=exon-NM_008866.3-1;Parent=rna-NM_008866.3;Dbxref=GeneID:18777,GenBank:NM_008866.3,MGI:MGI:1344588;gbkey=mRNA;gene=Lypla1;product=lysophospholipase 1%2C transcript variant 1;tag=RefSeq Select;transcript_id=NM_008866.3;extra_copy_number=0
CM058241.1	Liftoff	exon	3866824	3866855	.	+	.	ID=exon-NM_008866.3-2;Parent=rna-NM_008866.3;Dbxref=GeneID:18777,GenBank:NM_008866.3,MGI:MGI:1344588;gbkey=mRNA;gene=Lypla1;product=lysophospholipase 1%2C transcript variant 1;tag=RefSeq Select;transcript_id=NM_008866.3;extra_copy_number=0
CM058241.1	Liftoff	exon	3886953	3887018	.	+	.	ID=exon-NM_008866.3-3;Parent=rna-NM_008866.3;Dbxref=GeneID:18777,GenBank:NM_008866.3,MGI:MGI:1344588;gbkey=mRNA;gene=Lypla1;product=lysophospholipase 1%2C transcript variant 1;tag=RefSeq Select;transcript_id=NM_008866.3;extra_copy_number=0
CM058241.1	Liftoff	exon	3888637	3888684	.	+	.	ID=exon-NM_008866.3-4;Parent=rna-NM_008866.3;Dbxref=GeneID:18777,GenBank:NM_008866.3,MGI:MGI:1344588;gbkey=mRNA;gene=Lypla1;product=lysophospholipase 1%2C transcript variant 1;tag=RefSeq Select;transcript_id=NM_008866.3;extra_copy_number=0
CM058241.1	Liftoff	exon	3890680	3890750	.	+	.	ID=exon-NM_008866.3-5;Parent=rna-NM_008866.3;Dbxref=GeneID:18777,GenBank:NM_008866.3,MGI:MGI:1344588;gbkey=mRNA;gene=Lypla1;product=lysophospholipase 1%2C transcript variant 1;tag=RefSeq Select;transcript_id=NM_008866.3;extra_copy_number=0
CM058241.1	Liftoff	exon	3895371	3895444	.	+	.	ID=exon-NM_008866.3-6;Parent=rna-NM_008866.3;Dbxref=GeneID:18777,GenBank:NM_008866.3,MGI:MGI:1344588;gbkey=mRNA;gene=Lypla1;product=lysophospholipase 1%2C transcript variant 1;tag=RefSeq Select;transcript_id=NM_008866.3;extra_copy_number=0
CM058241.1	Liftoff	exon	3897757	3897858	.	+	.	ID=exon-NM_008866.3-7;Parent=rna-NM_008866.3;Dbxref=GeneID:18777,GenBank:NM_008866.3,MGI:MGI:1344588;gbkey=mRNA;gene=Lypla1;product=lysophospholipase 1%2C transcript variant 1;tag=RefSeq Select;transcript_id=NM_008866.3;extra_copy_number=0
CM058241.1	Liftoff	exon	3899326	3899502	.	+	.	ID=exon-NM_008866.3-8;Parent=rna-NM_008866.3;Dbxref=GeneID:18777,GenBank:NM_008866.3,MGI:MGI:1344588;gbkey=mRNA;gene=Lypla1;product=lysophospholipase 1%2C transcript variant 1;tag=RefSeq Select;transcript_id=NM_008866.3;extra_copy_number=0
CM058241.1	Liftoff	exon	3903333	3905105	.	+	.	ID=exon-NM_008866.3-9;Parent=rna-NM_008866.3;Dbxref=GeneID:18777,GenBank:NM_008866.3,MGI:MGI:1344588;gbkey=mRNA;gene=Lypla1;product=lysophospholipase 1%2C transcript variant 1;tag=RefSeq Select;transcript_id=NM_008866.3;extra_copy_number=0
CM058241.1	Liftoff	CDS	3866283	3866351	.	+	.	ID=cds-NP_032892.1;Parent=rna-NM_008866.3;Dbxref=CCDS:CCDS14806.1,GeneID:18777,GenBank:NP_032892.1,MGI:MGI:1344588;Name=NP_032892.1;Note=isoform 1 is encoded by transcript variant 1;gbkey=CDS;gene=Lypla1;product=acyl-protein thioesterase 1 isoform 1;protein_id=NP_032892.1;tag=RefSeq Select;extra_copy_number=0
CM058241.1	Liftoff	CDS	3866824	3866855	.	+	.	ID=cds-NP_032892.1;Parent=rna-NM_008866.3;Dbxref=CCDS:CCDS14806.1,GeneID:18777,GenBank:NP_032892.1,MGI:MGI:1344588;Name=NP_032892.1;Note=isoform 1 is encoded by transcript variant 1;gbkey=CDS;gene=Lypla1;product=acyl-protein thioesterase 1 isoform 1;protein_id=NP_032892.1;tag=RefSeq Select;extra_copy_number=0
CM058241.1	Liftoff	CDS	3886953	3887018	.	+	.	ID=cds-NP_032892.1;Parent=rna-NM_008866.3;Dbxref=CCDS:CCDS14806.1,GeneID:18777,GenBank:NP_032892.1,MGI:MGI:1344588;Name=NP_032892.1;Note=isoform 1 is encoded by transcript variant 1;gbkey=CDS;gene=Lypla1;product=acyl-protein thioesterase 1 isoform 1;protein_id=NP_032892.1;tag=RefSeq Select;extra_copy_number=0
CM058241.1	Liftoff	CDS	3888637	3888684	.	+	.	ID=cds-NP_032892.1;Parent=rna-NM_008866.3;Dbxref=CCDS:CCDS14806.1,GeneID:18777,GenBank:NP_032892.1,MGI:MGI:1344588;Name=NP_032892.1;Note=isoform 1 is encoded by transcript variant 1;gbkey=CDS;gene=Lypla1;product=acyl-protein thioesterase 1 isoform 1;protein_id=NP_032892.1;tag=RefSeq Select;extra_copy_number=0
CM058241.1	Liftoff	CDS	3890680	3890750	.	+	.	ID=cds-NP_032892.1;Parent=rna-NM_008866.3;Dbxref=CCDS:CCDS14806.1,GeneID:18777,GenBank:NP_032892.1,MGI:MGI:1344588;Name=NP_032892.1;Note=isoform 1 is encoded by transcript variant 1;gbkey=CDS;gene=Lypla1;product=acyl-protein thioesterase 1 isoform 1;protein_id=NP_032892.1;tag=RefSeq Select;extra_copy_number=0
CM058241.1	Liftoff	CDS	3895371	3895444	.	+	.	ID=cds-NP_032892.1;Parent=rna-NM_008866.3;Dbxref=CCDS:CCDS14806.1,GeneID:18777,GenBank:NP_032892.1,MGI:MGI:1344588;Name=NP_032892.1;Note=isoform 1 is encoded by transcript variant 1;gbkey=CDS;gene=Lypla1;product=acyl-protein thioesterase 1 isoform 1;protein_id=NP_032892.1;tag=RefSeq Select;extra_copy_number=0
CM058241.1	Liftoff	CDS	3897757	3897858	.	+	.	ID=cds-NP_032892.1;Parent=rna-NM_008866.3;Dbxref=CCDS:CCDS14806.1,GeneID:18777,GenBank:NP_032892.1,MGI:MGI:1344588;Name=NP_032892.1;Note=isoform 1 is encoded by transcript variant 1;gbkey=CDS;gene=Lypla1;product=acyl-protein thioesterase 1 isoform 1;protein_id=NP_032892.1;tag=RefSeq Select;extra_copy_number=0
CM058241.1	Liftoff	CDS	3899326	3899502	.	+	.	ID=cds-NP_032892.1;Parent=rna-NM_008866.3;Dbxref=CCDS:CCDS14806.1,GeneID:18777,GenBank:NP_032892.1,MGI:MGI:1344588;Name=NP_032892.1;Note=isoform 1 is encoded by transcript variant 1;gbkey=CDS;gene=Lypla1;product=acyl-protein thioesterase 1 isoform 1;protein_id=NP_032892.1;tag=RefSeq Select;extra_copy_number=0
CM058241.1	Liftoff	CDS	3903333	3903386	.	+	.	ID=cds-NP_032892.1;Parent=rna-NM_008866.3;Dbxref=CCDS:CCDS14806.1,GeneID:18777,GenBank:NP_032892.1,MGI:MGI:1344588;Name=NP_032892.1;Note=isoform 1 is encoded by transcript variant 1;gbkey=CDS;gene=Lypla1;product=acyl-protein thioesterase 1 isoform 1;protein_id=NP_032892.1;tag=RefSeq Select;extra_copy_number=0
CM058241.1	Liftoff	gene	3905216	3906779	.	+	.	ID=gene-LOC118567656;Dbxref=GeneID:118567656;Name=LOC118567656;description=uncharacterized LOC118567656;gbkey=Gene;gene=LOC118567656;gene_biotype=lncRNA;coverage=1.0;sequence_ID=1.0;extra_copy_number=0;copy_num_ID=gene-LOC118567656_0
CM058241.1	Liftoff	lnc_RNA	3905216	3906779	.	+	.	ID=rna-XR_004935520.1;Parent=gene-LOC118567656;Dbxref=GeneID:118567656,GenBank:XR_004935520.1;Name=XR_004935520.1;gbkey=ncRNA;gene=LOC118567656;model_evidence=Supporting evidence includes similarity to: 8 long SRA reads%2C and 100%25 coverage of the annotated genomic feature by RNAseq alignments%2C including 10 samples with support for all annotated introns;product=uncharacterized LOC118567656;transcript_id=XR_004935520.1;extra_copy_number=0
CM058241.1	Liftoff	exon	3905216	3905253	.	+	.	ID=exon-XR_004935520.1-1;Parent=rna-XR_004935520.1;Dbxref=GeneID:118567656,GenBank:XR_004935520.1;gbkey=ncRNA;gene=LOC118567656;product=uncharacterized LOC118567656;transcript_id=XR_004935520.1;extra_copy_number=0
CM058241.1	Liftoff	exon	3906510	3906779	.	+	.	ID=exon-XR_004935520.1-2;Parent=rna-XR_004935520.1;Dbxref=GeneID:118567656,GenBank:XR_004935520.1;gbkey=ncRNA;gene=LOC118567656;product=uncharacterized LOC118567656;transcript_id=XR_004935520.1;extra_copy_number=0
CM058241.1	Liftoff	gene	3916063	3956274	.	+	.	ID=gene-Tcea1;Dbxref=GeneID:21399,MGI:MGI:1196624;Name=Tcea1;description=transcription elongation factor A (SII) 1;gbkey=Gene;gene=Tcea1;gene_biotype=protein_coding;gene_synonym=S-II;coverage=1.0;sequence_ID=1.0;valid_ORFs=3;extra_copy_number=0;copy_num_ID=gene-Tcea1_0
CM058241.1	Liftoff	mRNA	3916063	3956274	.	+	.	ID=rna-NM_001159750.1;Parent=gene-Tcea1;Dbxref=GeneID:21399,GenBank:NM_001159750.1,MGI:MGI:1196624;Name=NM_001159750.1;gbkey=mRNA;gene=Tcea1;product=transcription elongation factor A (SII) 1%2C transcript variant 3;transcript_id=NM_001159750.1;matches_ref_protein=True;valid_ORF=True;extra_copy_number=0
CM058241.1	Liftoff	exon	3916063	3916345	.	+	.	ID=exon-NM_001159750.1-1;Parent=rna-NM_001159750.1;Dbxref=GeneID:21399,GenBank:NM_001159750.1,MGI:MGI:1196624;gbkey=mRNA;gene=Tcea1;product=transcription elongation factor A (SII) 1%2C transcript variant 3;transcript_id=NM_001159750.1;extra_copy_number=0
CM058241.1	Liftoff	exon	3925840	3925902	.	+	.	ID=exon-NM_001159750.1-2;Parent=rna-NM_001159750.1;Dbxref=GeneID:21399,GenBank:NM_001159750.1,MGI:MGI:1196624;gbkey=mRNA;gene=Tcea1;product=transcription elongation factor A (SII) 1%2C transcript variant 3;transcript_id=NM_001159750.1;extra_copy_number=0
CM058241.1	Liftoff	exon	3936397	3936502	.	+	.	ID=exon-NM_001159750.1-3;Parent=rna-NM_001159750.1;Dbxref=GeneID:21399,GenBank:NM_001159750.1,MGI:MGI:1196624;gbkey=mRNA;gene=Tcea1;product=transcription elongation factor A (SII) 1%2C transcript variant 3;transcript_id=NM_001159750.1;extra_copy_number=0
CM058241.1	Liftoff	exon	3945109	3945196	.	+	.	ID=exon-NM_001159750.1-4;Parent=rna-NM_001159750.1;Dbxref=GeneID:21399,GenBank:NM_001159750.1,MGI:MGI:1196624;gbkey=mRNA;gene=Tcea1;product=transcription elongation factor A (SII) 1%2C transcript variant 3;transcript_id=NM_001159750.1;extra_copy_number=0
CM058241.1	Liftoff	exon	3947825	3947967	.	+	.	ID=exon-NM_001159750.1-5;Parent=rna-NM_001159750.1;Dbxref=GeneID:21399,GenBank:NM_001159750.1,MGI:MGI:1196624;gbkey=mRNA;gene=Tcea1;product=transcription elongation factor A (SII) 1%2C transcript variant 3;transcript_id=NM_001159750.1;extra_copy_number=0
CM058241.1	Liftoff	exon	3949105	3949161	.	+	.	ID=exon-NM_001159750.1-6;Parent=rna-NM_001159750.1;Dbxref=GeneID:21399,GenBank:NM_001159750.1,MGI:MGI:1196624;gbkey=mRNA;gene=Tcea1;product=transcription elongation factor A (SII) 1%2C transcript variant 3;transcript_id=NM_001159750.1;extra_copy_number=0
CM058241.1	Liftoff	exon	3950280	3950434	.	+	.	ID=exon-NM_001159750.1-7;Parent=rna-NM_001159750.1;Dbxref=GeneID:21399,GenBank:NM_001159750.1,MGI:MGI:1196624;gbkey=mRNA;gene=Tcea1;product=transcription elongation factor A (SII) 1%2C transcript variant 3;transcript_id=NM_001159750.1;extra_copy_number=0
CM058241.1	Liftoff	exon	3951782	3951928	.	+	.	ID=exon-NM_001159750.1-8;Parent=rna-NM_001159750.1;Dbxref=GeneID:21399,GenBank:NM_001159750.1,MGI:MGI:1196624;gbkey=mRNA;gene=Tcea1;product=transcription elongation factor A (SII) 1%2C transcript variant 3;transcript_id=NM_001159750.1;extra_copy_number=0
CM058241.1	Liftoff	exon	3953299	3953370	.	+	.	ID=exon-NM_001159750.1-9;Parent=rna-NM_001159750.1;Dbxref=GeneID:21399,GenBank:NM_001159750.1,MGI:MGI:1196624;gbkey=mRNA;gene=Tcea1;product=transcription elongation factor A (SII) 1%2C transcript variant 3;transcript_id=NM_001159750.1;extra_copy_number=0
CM058241.1	Liftoff	exon	3954721	3956274	.	+	.	ID=exon-NM_001159750.1-10;Parent=rna-NM_001159750.1;Dbxref=GeneID:21399,GenBank:NM_001159750.1,MGI:MGI:1196624;gbkey=mRNA;gene=Tcea1;product=transcription elongation factor A (SII) 1%2C transcript variant 3;transcript_id=NM_001159750.1;extra_copy_number=0
CM058241.1	Liftoff	CDS	3916283	3916345	.	+	.	ID=cds-NP_001153222.1;Parent=rna-NM_001159750.1;Dbxref=GeneID:21399,GenBank:NP_001153222.1,MGI:MGI:1196624;Name=NP_001153222.1;Note=isoform 3 is encoded by transcript variant 3;gbkey=CDS;gene=Tcea1;product=transcription elongation factor A protein 1 isoform 3;protein_id=NP_001153222.1;extra_copy_number=0
CM058241.1	Liftoff	CDS	3925840	3925902	.	+	.	ID=cds-NP_001153222.1;Parent=rna-NM_001159750.1;Dbxref=GeneID:21399,GenBank:NP_001153222.1,MGI:MGI:1196624;Name=NP_001153222.1;Note=isoform 3 is encoded by transcript variant 3;gbkey=CDS;gene=Tcea1;product=transcription elongation factor A protein 1 isoform 3;protein_id=NP_001153222.1;extra_copy_number=0
CM058241.1	Liftoff	CDS	3936397	3936502	.	+	.	ID=cds-NP_001153222.1;Parent=rna-NM_001159750.1;Dbxref=GeneID:21399,GenBank:NP_001153222.1,MGI:MGI:1196624;Name=NP_001153222.1;Note=isoform 3 is encoded by transcript variant 3;gbkey=CDS;gene=Tcea1;product=transcription elongation factor A protein 1 isoform 3;protein_id=NP_001153222.1;extra_copy_number=0
CM058241.1	Liftoff	CDS	3945109	3945196	.	+	.	ID=cds-NP_001153222.1;Parent=rna-NM_001159750.1;Dbxref=GeneID:21399,GenBank:NP_001153222.1,MGI:MGI:1196624;Name=NP_001153222.1;Note=isoform 3 is encoded by transcript variant 3;gbkey=CDS;gene=Tcea1;product=transcription elongation factor A protein 1 isoform 3;protein_id=NP_001153222.1;extra_copy_number=0
CM058241.1	Liftoff	CDS	3947825	3947967	.	+	.	ID=cds-NP_001153222.1;Parent=rna-NM_001159750.1;Dbxref=GeneID:21399,GenBank:NP_001153222.1,MGI:MGI:1196624;Name=NP_001153222.1;Note=isoform 3 is encoded by transcript variant 3;gbkey=CDS;gene=Tcea1;product=transcription elongation factor A protein 1 isoform 3;protein_id=NP_001153222.1;extra_copy_number=0
CM058241.1	Liftoff	CDS	3949105	3949161	.	+	.	ID=cds-NP_001153222.1;Parent=rna-NM_001159750.1;Dbxref=GeneID:21399,GenBank:NP_001153222.1,MGI:MGI:1196624;Name=NP_001153222.1;Note=isoform 3 is encoded by transcript variant 3;gbkey=CDS;gene=Tcea1;product=transcription elongation factor A protein 1 isoform 3;protein_id=NP_001153222.1;extra_copy_number=0
CM058241.1	Liftoff	CDS	3950280	3950434	.	+	.	ID=cds-NP_001153222.1;Parent=rna-NM_001159750.1;Dbxref=GeneID:21399,GenBank:NP_001153222.1,MGI:MGI:1196624;Name=NP_001153222.1;Note=isoform 3 is encoded by transcript variant 3;gbkey=CDS;gene=Tcea1;product=transcription elongation factor A protein 1 isoform 3;protein_id=NP_001153222.1;extra_copy_number=0
CM058241.1	Liftoff	CDS	3951782	3951928	.	+	.	ID=cds-NP_001153222.1;Parent=rna-NM_001159750.1;Dbxref=GeneID:21399,GenBank:NP_001153222.1,MGI:MGI:1196624;Name=NP_001153222.1;Note=isoform 3 is encoded by transcript variant 3;gbkey=CDS;gene=Tcea1;product=transcription elongation factor A protein 1 isoform 3;protein_id=NP_001153222.1;extra_copy_number=0
CM058241.1	Liftoff	CDS	3953299	3953370	.	+	.	ID=cds-NP_001153222.1;Parent=rna-NM_001159750.1;Dbxref=GeneID:21399,GenBank:NP_001153222.1,MGI:MGI:1196624;Name=NP_001153222.1;Note=isoform 3 is encoded by transcript variant 3;gbkey=CDS;gene=Tcea1;product=transcription elongation factor A protein 1 isoform 3;protein_id=NP_001153222.1;extra_copy_number=0
CM058241.1	Liftoff	CDS	3954721	3954729	.	+	.	ID=cds-NP_001153222.1;Parent=rna-NM_001159750.1;Dbxref=GeneID:21399,GenBank:NP_001153222.1,MGI:MGI:1196624;Name=NP_001153222.1;Note=isoform 3 is encoded by transcript variant 3;gbkey=CDS;gene=Tcea1;product=transcription elongation factor A protein 1 isoform 3;protein_id=NP_001153222.1;extra_copy_number=0
CM058241.1	Liftoff	mRNA	3916063	3956274	.	+	.	ID=rna-NM_011541.4;Parent=gene-Tcea1;Dbxref=GeneID:21399,GenBank:NM_011541.4,MGI:MGI:1196624;Name=NM_011541.4;gbkey=mRNA;gene=Tcea1;product=transcription elongation factor A (SII) 1%2C transcript variant 2;tag=RefSeq Select;transcript_id=NM_011541.4;matches_ref_protein=True;valid_ORF=True;extra_copy_number=0
CM058241.1	Liftoff	exon	3916063	3916345	.	+	.	ID=exon-NM_011541.4-1;Parent=rna-NM_011541.4;Dbxref=GeneID:21399,GenBank:NM_011541.4,MGI:MGI:1196624;gbkey=mRNA;gene=Tcea1;product=transcription elongation factor A (SII) 1%2C transcript variant 2;tag=RefSeq Select;transcript_id=NM_011541.4;extra_copy_number=0
CM058241.1	Liftoff	exon	3925840	3925902	.	+	.	ID=exon-NM_011541.4-2;Parent=rna-NM_011541.4;Dbxref=GeneID:21399,GenBank:NM_011541.4,MGI:MGI:1196624;gbkey=mRNA;gene=Tcea1;product=transcription elongation factor A (SII) 1%2C transcript variant 2;tag=RefSeq Select;transcript_id=NM_011541.4;extra_copy_number=0
CM058241.1	Liftoff	exon	3936397	3936502	.	+	.	ID=exon-NM_011541.4-3;Parent=rna-NM_011541.4;Dbxref=GeneID:21399,GenBank:NM_011541.4,MGI:MGI:1196624;gbkey=mRNA;gene=Tcea1;product=transcription elongation factor A (SII) 1%2C transcript variant 2;tag=RefSeq Select;transcript_id=NM_011541.4;extra_copy_number=0
CM058241.1	Liftoff	exon	3945109	3945196	.	+	.	ID=exon-NM_011541.4-4;Parent=rna-NM_011541.4;Dbxref=GeneID:21399,GenBank:NM_011541.4,MGI:MGI:1196624;gbkey=mRNA;gene=Tcea1;product=transcription elongation factor A (SII) 1%2C transcript variant 2;tag=RefSeq Select;transcript_id=NM_011541.4;extra_copy_number=0
CM058241.1	Liftoff	exon	3947822	3947967	.	+	.	ID=exon-NM_011541.4-5;Parent=rna-NM_011541.4;Dbxref=GeneID:21399,GenBank:NM_011541.4,MGI:MGI:1196624;gbkey=mRNA;gene=Tcea1;product=transcription elongation factor A (SII) 1%2C transcript variant 2;tag=RefSeq Select;transcript_id=NM_011541.4;extra_copy_number=0
CM058241.1	Liftoff	exon	3949105	3949161	.	+	.	ID=exon-NM_011541.4-6;Parent=rna-NM_011541.4;Dbxref=GeneID:21399,GenBank:NM_011541.4,MGI:MGI:1196624;gbkey=mRNA;gene=Tcea1;product=transcription elongation factor A (SII) 1%2C transcript variant 2;tag=RefSeq Select;transcript_id=NM_011541.4;extra_copy_number=0
CM058241.1	Liftoff	exon	3950280	3950434	.	+	.	ID=exon-NM_011541.4-7;Parent=rna-NM_011541.4;Dbxref=GeneID:21399,GenBank:NM_011541.4,MGI:MGI:1196624;gbkey=mRNA;gene=Tcea1;product=transcription elongation factor A (SII) 1%2C transcript variant 2;tag=RefSeq Select;transcript_id=NM_011541.4;extra_copy_number=0
CM058241.1	Liftoff	exon	3951782	3951928	.	+	.	ID=exon-NM_011541.4-8;Parent=rna-NM_011541.4;Dbxref=GeneID:21399,GenBank:NM_011541.4,MGI:MGI:1196624;gbkey=mRNA;gene=Tcea1;product=transcription elongation factor A (SII) 1%2C transcript variant 2;tag=RefSeq Select;transcript_id=NM_011541.4;extra_copy_number=0
CM058241.1	Liftoff	exon	3953299	3953370	.	+	.	ID=exon-NM_011541.4-9;Parent=rna-NM_011541.4;Dbxref=GeneID:21399,GenBank:NM_011541.4,MGI:MGI:1196624;gbkey=mRNA;gene=Tcea1;product=transcription elongation factor A (SII) 1%2C transcript variant 2;tag=RefSeq Select;transcript_id=NM_011541.4;extra_copy_number=0
CM058241.1	Liftoff	exon	3954721	3956274	.	+	.	ID=exon-NM_011541.4-10;Parent=rna-NM_011541.4;Dbxref=GeneID:21399,GenBank:NM_011541.4,MGI:MGI:1196624;gbkey=mRNA;gene=Tcea1;product=transcription elongation factor A (SII) 1%2C transcript variant 2;tag=RefSeq Select;transcript_id=NM_011541.4;extra_copy_number=0
CM058241.1	Liftoff	CDS	3916283	3916345	.	+	.	ID=cds-NP_035671.1;Parent=rna-NM_011541.4;Dbxref=CCDS:CCDS35505.1,GeneID:21399,GenBank:NP_035671.1,MGI:MGI:1196624;Name=NP_035671.1;Note=isoform 2 is encoded by transcript variant 2;gbkey=CDS;gene=Tcea1;product=transcription elongation factor A protein 1 isoform 2;protein_id=NP_035671.1;tag=RefSeq Select;extra_copy_number=0
CM058241.1	Liftoff	CDS	3925840	3925902	.	+	.	ID=cds-NP_035671.1;Parent=rna-NM_011541.4;Dbxref=CCDS:CCDS35505.1,GeneID:21399,GenBank:NP_035671.1,MGI:MGI:1196624;Name=NP_035671.1;Note=isoform 2 is encoded by transcript variant 2;gbkey=CDS;gene=Tcea1;product=transcription elongation factor A protein 1 isoform 2;protein_id=NP_035671.1;tag=RefSeq Select;extra_copy_number=0
CM058241.1	Liftoff	CDS	3936397	3936502	.	+	.	ID=cds-NP_035671.1;Parent=rna-NM_011541.4;Dbxref=CCDS:CCDS35505.1,GeneID:21399,GenBank:NP_035671.1,MGI:MGI:1196624;Name=NP_035671.1;Note=isoform 2 is encoded by transcript variant 2;gbkey=CDS;gene=Tcea1;product=transcription elongation factor A protein 1 isoform 2;protein_id=NP_035671.1;tag=RefSeq Select;extra_copy_number=0
CM058241.1	Liftoff	CDS	3945109	3945196	.	+	.	ID=cds-NP_035671.1;Parent=rna-NM_011541.4;Dbxref=CCDS:CCDS35505.1,GeneID:21399,GenBank:NP_035671.1,MGI:MGI:1196624;Name=NP_035671.1;Note=isoform 2 is encoded by transcript variant 2;gbkey=CDS;gene=Tcea1;product=transcription elongation factor A protein 1 isoform 2;protein_id=NP_035671.1;tag=RefSeq Select;extra_copy_number=0
CM058241.1	Liftoff	CDS	3947822	3947967	.	+	.	ID=cds-NP_035671.1;Parent=rna-NM_011541.4;Dbxref=CCDS:CCDS35505.1,GeneID:21399,GenBank:NP_035671.1,MGI:MGI:1196624;Name=NP_035671.1;Note=isoform 2 is encoded by transcript variant 2;gbkey=CDS;gene=Tcea1;product=transcription elongation factor A protein 1 isoform 2;protein_id=NP_035671.1;tag=RefSeq Select;extra_copy_number=0
CM058241.1	Liftoff	CDS	3949105	3949161	.	+	.	ID=cds-NP_035671.1;Parent=rna-NM_011541.4;Dbxref=CCDS:CCDS35505.1,GeneID:21399,GenBank:NP_035671.1,MGI:MGI:1196624;Name=NP_035671.1;Note=isoform 2 is encoded by transcript variant 2;gbkey=CDS;gene=Tcea1;product=transcription elongation factor A protein 1 isoform 2;protein_id=NP_035671.1;tag=RefSeq Select;extra_copy_number=0
CM058241.1	Liftoff	CDS	3950280	3950434	.	+	.	ID=cds-NP_035671.1;Parent=rna-NM_011541.4;Dbxref=CCDS:CCDS35505.1,GeneID:21399,GenBank:NP_035671.1,MGI:MGI:1196624;Name=NP_035671.1;Note=isoform 2 is encoded by transcript variant 2;gbkey=CDS;gene=Tcea1;product=transcription elongation factor A protein 1 isoform 2;protein_id=NP_035671.1;tag=RefSeq Select;extra_copy_number=0
CM058241.1	Liftoff	CDS	3951782	3951928	.	+	.	ID=cds-NP_035671.1;Parent=rna-NM_011541.4;Dbxref=CCDS:CCDS35505.1,GeneID:21399,GenBank:NP_035671.1,MGI:MGI:1196624;Name=NP_035671.1;Note=isoform 2 is encoded by transcript variant 2;gbkey=CDS;gene=Tcea1;product=transcription elongation factor A protein 1 isoform 2;protein_id=NP_035671.1;tag=RefSeq Select;extra_copy_number=0
CM058241.1	Liftoff	CDS	3953299	3953370	.	+	.	ID=cds-NP_035671.1;Parent=rna-NM_011541.4;Dbxref=CCDS:CCDS35505.1,GeneID:21399,GenBank:NP_035671.1,MGI:MGI:1196624;Name=NP_035671.1;Note=isoform 2 is encoded by transcript variant 2;gbkey=CDS;gene=Tcea1;product=transcription elongation factor A protein 1 isoform 2;protein_id=NP_035671.1;tag=RefSeq Select;extra_copy_number=0
CM058241.1	Liftoff	CDS	3954721	3954729	.	+	.	ID=cds-NP_035671.1;Parent=rna-NM_011541.4;Dbxref=CCDS:CCDS35505.1,GeneID:21399,GenBank:NP_035671.1,MGI:MGI:1196624;Name=NP_035671.1;Note=isoform 2 is encoded by transcript variant 2;gbkey=CDS;gene=Tcea1;product=transcription elongation factor A protein 1 isoform 2;protein_id=NP_035671.1;tag=RefSeq Select;extra_copy_number=0
CM058241.1	Liftoff	mRNA	3916697	3956274	.	+	.	ID=rna-NM_001159751.1;Parent=gene-Tcea1;Dbxref=GeneID:21399,GenBank:NM_001159751.1,MGI:MGI:1196624;Name=NM_001159751.1;gbkey=mRNA;gene=Tcea1;product=transcription elongation factor A (SII) 1%2C transcript variant 1;transcript_id=NM_001159751.1;matches_ref_protein=True;valid_ORF=True;extra_copy_number=0
CM058241.1	Liftoff	exon	3916697	3916872	.	+	.	ID=exon-NM_001159751.1-1;Parent=rna-NM_001159751.1;Dbxref=GeneID:21399,GenBank:NM_001159751.1,MGI:MGI:1196624;gbkey=mRNA;gene=Tcea1;product=transcription elongation factor A (SII) 1%2C transcript variant 1;transcript_id=NM_001159751.1;extra_copy_number=0
CM058241.1	Liftoff	exon	3925840	3925902	.	+	.	ID=exon-NM_001159751.1-2;Parent=rna-NM_001159751.1;Dbxref=GeneID:21399,GenBank:NM_001159751.1,MGI:MGI:1196624;gbkey=mRNA;gene=Tcea1;product=transcription elongation factor A (SII) 1%2C transcript variant 1;transcript_id=NM_001159751.1;extra_copy_number=0
CM058241.1	Liftoff	exon	3936397	3936502	.	+	.	ID=exon-NM_001159751.1-3;Parent=rna-NM_001159751.1;Dbxref=GeneID:21399,GenBank:NM_001159751.1,MGI:MGI:1196624;gbkey=mRNA;gene=Tcea1;product=transcription elongation factor A (SII) 1%2C transcript variant 1;transcript_id=NM_001159751.1;extra_copy_number=0
CM058241.1	Liftoff	exon	3945109	3945196	.	+	.	ID=exon-NM_001159751.1-4;Parent=rna-NM_001159751.1;Dbxref=GeneID:21399,GenBank:NM_001159751.1,MGI:MGI:1196624;gbkey=mRNA;gene=Tcea1;product=transcription elongation factor A (SII) 1%2C transcript variant 1;transcript_id=NM_001159751.1;extra_copy_number=0
CM058241.1	Liftoff	exon	3947822	3947967	.	+	.	ID=exon-NM_001159751.1-5;Parent=rna-NM_001159751.1;Dbxref=GeneID:21399,GenBank:NM_001159751.1,MGI:MGI:1196624;gbkey=mRNA;gene=Tcea1;product=transcription elongation factor A (SII) 1%2C transcript variant 1;transcript_id=NM_001159751.1;extra_copy_number=0
CM058241.1	Liftoff	exon	3949105	3949161	.	+	.	ID=exon-NM_001159751.1-6;Parent=rna-NM_001159751.1;Dbxref=GeneID:21399,GenBank:NM_001159751.1,MGI:MGI:1196624;gbkey=mRNA;gene=Tcea1;product=transcription elongation factor A (SII) 1%2C transcript variant 1;transcript_id=NM_001159751.1;extra_copy_number=0
CM058241.1	Liftoff	exon	3950280	3950434	.	+	.	ID=exon-NM_001159751.1-7;Parent=rna-NM_001159751.1;Dbxref=GeneID:21399,GenBank:NM_001159751.1,MGI:MGI:1196624;gbkey=mRNA;gene=Tcea1;product=transcription elongation factor A (SII) 1%2C transcript variant 1;transcript_id=NM_001159751.1;extra_copy_number=0
CM058241.1	Liftoff	exon	3951782	3951928	.	+	.	ID=exon-NM_001159751.1-8;Parent=rna-NM_001159751.1;Dbxref=GeneID:21399,GenBank:NM_001159751.1,MGI:MGI:1196624;gbkey=mRNA;gene=Tcea1;product=transcription elongation factor A (SII) 1%2C transcript variant 1;transcript_id=NM_001159751.1;extra_copy_number=0
CM058241.1	Liftoff	exon	3953299	3953370	.	+	.	ID=exon-NM_001159751.1-9;Parent=rna-NM_001159751.1;Dbxref=GeneID:21399,GenBank:NM_001159751.1,MGI:MGI:1196624;gbkey=mRNA;gene=Tcea1;product=transcription elongation factor A (SII) 1%2C transcript variant 1;transcript_id=NM_001159751.1;extra_copy_number=0
CM058241.1	Liftoff	exon	3954721	3956274	.	+	.	ID=exon-NM_001159751.1-10;Parent=rna-NM_001159751.1;Dbxref=GeneID:21399,GenBank:NM_001159751.1,MGI:MGI:1196624;gbkey=mRNA;gene=Tcea1;product=transcription elongation factor A (SII) 1%2C transcript variant 1;transcript_id=NM_001159751.1;extra_copy_number=0
CM058241.1	Liftoff	CDS	3916777	3916872	.	+	.	ID=cds-NP_001153223.1;Parent=rna-NM_001159751.1;Dbxref=CCDS:CCDS48212.1,GeneID:21399,GenBank:NP_001153223.1,MGI:MGI:1196624;Name=NP_001153223.1;Note=isoform 1 is encoded by transcript variant 1;gbkey=CDS;gene=Tcea1;product=transcription elongation factor A protein 1 isoform 1;protein_id=NP_001153223.1;extra_copy_number=0
CM058241.1	Liftoff	CDS	3925840	3925902	.	+	.	ID=cds-NP_001153223.1;Parent=rna-NM_001159751.1;Dbxref=CCDS:CCDS48212.1,GeneID:21399,GenBank:NP_001153223.1,MGI:MGI:1196624;Name=NP_001153223.1;Note=isoform 1 is encoded by transcript variant 1;gbkey=CDS;gene=Tcea1;product=transcription elongation factor A protein 1 isoform 1;protein_id=NP_001153223.1;extra_copy_number=0
CM058241.1	Liftoff	CDS	3936397	3936502	.	+	.	ID=cds-NP_001153223.1;Parent=rna-NM_001159751.1;Dbxref=CCDS:CCDS48212.1,GeneID:21399,GenBank:NP_001153223.1,MGI:MGI:1196624;Name=NP_001153223.1;Note=isoform 1 is encoded by transcript variant 1;gbkey=CDS;gene=Tcea1;product=transcription elongation factor A protein 1 isoform 1;protein_id=NP_001153223.1;extra_copy_number=0
CM058241.1	Liftoff	CDS	3945109	3945196	.	+	.	ID=cds-NP_001153223.1;Parent=rna-NM_001159751.1;Dbxref=CCDS:CCDS48212.1,GeneID:21399,GenBank:NP_001153223.1,MGI:MGI:1196624;Name=NP_001153223.1;Note=isoform 1 is encoded by transcript variant 1;gbkey=CDS;gene=Tcea1;product=transcription elongation factor A protein 1 isoform 1;protein_id=NP_001153223.1;extra_copy_number=0
CM058241.1	Liftoff	CDS	3947822	3947967	.	+	.	ID=cds-NP_001153223.1;Parent=rna-NM_001159751.1;Dbxref=CCDS:CCDS48212.1,GeneID:21399,GenBank:NP_001153223.1,MGI:MGI:1196624;Name=NP_001153223.1;Note=isoform 1 is encoded by transcript variant 1;gbkey=CDS;gene=Tcea1;product=transcription elongation factor A protein 1 isoform 1;protein_id=NP_001153223.1;extra_copy_number=0
CM058241.1	Liftoff	CDS	3949105	3949161	.	+	.	ID=cds-NP_001153223.1;Parent=rna-NM_001159751.1;Dbxref=CCDS:CCDS48212.1,GeneID:21399,GenBank:NP_001153223.1,MGI:MGI:1196624;Name=NP_001153223.1;Note=isoform 1 is encoded by transcript variant 1;gbkey=CDS;gene=Tcea1;product=transcription elongation factor A protein 1 isoform 1;protein_id=NP_001153223.1;extra_copy_number=0
CM058241.1	Liftoff	CDS	3950280	3950434	.	+	.	ID=cds-NP_001153223.1;Parent=rna-NM_001159751.1;Dbxref=CCDS:CCDS48212.1,GeneID:21399,GenBank:NP_001153223.1,MGI:MGI:1196624;Name=NP_001153223.1;Note=isoform 1 is encoded by transcript variant 1;gbkey=CDS;gene=Tcea1;product=transcription elongation factor A protein 1 isoform 1;protein_id=NP_001153223.1;extra_copy_number=0
CM058241.1	Liftoff	CDS	3951782	3951928	.	+	.	ID=cds-NP_001153223.1;Parent=rna-NM_001159751.1;Dbxref=CCDS:CCDS48212.1,GeneID:21399,GenBank:NP_001153223.1,MGI:MGI:1196624;Name=NP_001153223.1;Note=isoform 1 is encoded by transcript variant 1;gbkey=CDS;gene=Tcea1;product=transcription elongation factor A protein 1 isoform 1;protein_id=NP_001153223.1;extra_copy_number=0
CM058241.1	Liftoff	CDS	3953299	3953370	.	+	.	ID=cds-NP_001153223.1;Parent=rna-NM_001159751.1;Dbxref=CCDS:CCDS48212.1,GeneID:21399,GenBank:NP_001153223.1,MGI:MGI:1196624;Name=NP_001153223.1;Note=isoform 1 is encoded by transcript variant 1;gbkey=CDS;gene=Tcea1;product=transcription elongation factor A protein 1 isoform 1;protein_id=NP_001153223.1;extra_copy_number=0
CM058241.1	Liftoff	CDS	3954721	3954729	.	+	.	ID=cds-NP_001153223.1;Parent=rna-NM_001159751.1;Dbxref=CCDS:CCDS48212.1,GeneID:21399,GenBank:NP_001153223.1,MGI:MGI:1196624;Name=NP_001153223.1;Note=isoform 1 is encoded by transcript variant 1;gbkey=CDS;gene=Tcea1;product=transcription elongation factor A protein 1 isoform 1;protein_id=NP_001153223.1;extra_copy_number=0
CM058241.1	Liftoff	match	3937467	3939212	.	+	.	ID=b29c981d-ae2c-4729-bed6-036a04996fdf;Target=NG_005444.5 1 1746 -;assembly_bases_aln=1746;assembly_bases_seq=1746;bit_score=3250.47;blast_aligner=1;blast_score=1746;common_component=0;e_value=0;filter_score=0;for_remapping=2;gap_count=0;hsp_percent_coverage=100;matchable_bases=1746;matched_bases=1746;num_ident=1746;num_mismatch=0;pct_coverage=100;pct_coverage_hiqual=100;pct_identity_gap=100;pct_identity_gapopen_only=100;pct_identity_ungap=100;rank=1;weighted_identity=1;coverage=1.0;sequence_ID=1.0;extra_copy_number=0;copy_num_ID=b29c981d-ae2c-4729-bed6-036a04996fdf_0
CM058241.1	Liftoff	pseudogene	3937567	3939112	.	-	.	ID=gene-Gm6104;Dbxref=GeneID:619829,MGI:MGI:3648587;Name=Gm6104;description=predicted gene 6104;gbkey=Gene;gene=Gm6104;gene_biotype=pseudogene;gene_synonym=EG619829;pseudo=true;coverage=1.0;sequence_ID=1.0;extra_copy_number=0;copy_num_ID=gene-Gm6104_0
CM058241.1	Liftoff	gene	3964485	4128706	.	-	.	ID=gene-Rgs20;Dbxref=GeneID:58175,MGI:MGI:1929866;Name=Rgs20;description=regulator of G-protein signaling 20;gbkey=Gene;gene=Rgs20;gene_biotype=protein_coding;gene_synonym=2900073E09Rik,Rgsz1;coverage=1.0;sequence_ID=0.999;valid_ORFs=10;extra_copy_number=0;copy_num_ID=gene-Rgs20_0
CM058241.1	Liftoff	mRNA	3964485	4077784	.	-	.	ID=rna-XM_006495554.3;Parent=gene-Rgs20;Dbxref=GeneID:58175,GenBank:XM_006495554.3,MGI:MGI:1929866;Name=XM_006495554.3;gbkey=mRNA;gene=Rgs20;model_evidence=Supporting evidence includes similarity to: 1 mRNA%2C 14 Proteins%2C 760 long SRA reads%2C and 99%25 coverage of the annotated genomic feature by RNAseq alignments%2C including 11 samples with support for all annotated introns;product=regulator of G-protein signaling 20%2C transcript variant X5;transcript_id=XM_006495554.3;matches_ref_protein=True;valid_ORF=True;extra_copy_number=0
CM058241.1	Liftoff	exon	3964485	3969030	.	-	.	ID=exon-XM_006495554.3-5;Parent=rna-XM_006495554.3;Dbxref=GeneID:58175,GenBank:XM_006495554.3,MGI:MGI:1929866;gbkey=mRNA;gene=Rgs20;product=regulator of G-protein signaling 20%2C transcript variant X5;transcript_id=XM_006495554.3;extra_copy_number=0
CM058241.1	Liftoff	exon	3970682	3970916	.	-	.	ID=exon-XM_006495554.3-4;Parent=rna-XM_006495554.3;Dbxref=GeneID:58175,GenBank:XM_006495554.3,MGI:MGI:1929866;gbkey=mRNA;gene=Rgs20;product=regulator of G-protein signaling 20%2C transcript variant X5;transcript_id=XM_006495554.3;extra_copy_number=0
CM058241.1	Liftoff	exon	3975195	3975350	.	-	.	ID=exon-XM_006495554.3-3;Parent=rna-XM_006495554.3;Dbxref=GeneID:58175,GenBank:XM_006495554.3,MGI:MGI:1929866;gbkey=mRNA;gene=Rgs20;product=regulator of G-protein signaling 20%2C transcript variant X5;transcript_id=XM_006495554.3;extra_copy_number=0
CM058241.1	Liftoff	exon	3982221	3982363	.	-	.	ID=exon-XM_006495554.3-2;Parent=rna-XM_006495554.3;Dbxref=GeneID:58175,GenBank:XM_006495554.3,MGI:MGI:1929866;gbkey=mRNA;gene=Rgs20;product=regulator of G-protein signaling 20%2C transcript variant X5;transcript_id=XM_006495554.3;extra_copy_number=0
CM058241.1	Liftoff	exon	4077701	4077784	.	-	.	ID=exon-XM_006495554.3-1;Parent=rna-XM_006495554.3;Dbxref=GeneID:58175,GenBank:XM_006495554.3,MGI:MGI:1929866;gbkey=mRNA;gene=Rgs20;product=regulator of G-protein signaling 20%2C transcript variant X5;transcript_id=XM_006495554.3;extra_copy_number=0
CM058241.1	Liftoff	CDS	3968842	3969030	.	-	.	ID=cds-XP_006495617.1;Parent=rna-XM_006495554.3;Dbxref=GeneID:58175,GenBank:XP_006495617.1,MGI:MGI:1929866;Name=XP_006495617.1;gbkey=CDS;gene=Rgs20;product=regulator of G-protein signaling 20 isoform X4;protein_id=XP_006495617.1;extra_copy_number=0
CM058241.1	Liftoff	CDS	3970682	3970916	.	-	.	ID=cds-XP_006495617.1;Parent=rna-XM_006495554.3;Dbxref=GeneID:58175,GenBank:XP_006495617.1,MGI:MGI:1929866;Name=XP_006495617.1;gbkey=CDS;gene=Rgs20;product=regulator of G-protein signaling 20 isoform X4;protein_id=XP_006495617.1;extra_copy_number=0
CM058241.1	Liftoff	CDS	3975195	3975226	.	-	.	ID=cds-XP_006495617.1;Parent=rna-XM_006495554.3;Dbxref=GeneID:58175,GenBank:XP_006495617.1,MGI:MGI:1929866;Name=XP_006495617.1;gbkey=CDS;gene=Rgs20;product=regulator of G-protein signaling 20 isoform X4;protein_id=XP_006495617.1;extra_copy_number=0
CM058241.1	Liftoff	mRNA	3964485	4079783	.	-	.	ID=rna-XM_011238400.2;Parent=gene-Rgs20;Dbxref=GeneID:58175,GenBank:XM_011238400.2,MGI:MGI:1929866;Name=XM_011238400.2;gbkey=mRNA;gene=Rgs20;model_evidence=Supporting evidence includes similarity to: 16 Proteins%2C 924 long SRA reads%2C and 98%25 coverage of the annotated genomic feature by RNAseq alignments%2C including 4 samples with support for all annotated introns;product=regulator of G-protein signaling 20%2C transcript variant X2;transcript_id=XM_011238400.2;matches_ref_protein=True;valid_ORF=True;extra_copy_number=0
CM058241.1	Liftoff	exon	3964485	3969030	.	-	.	ID=exon-XM_011238400.2-7;Parent=rna-XM_011238400.2;Dbxref=GeneID:58175,GenBank:XM_011238400.2,MGI:MGI:1929866;gbkey=mRNA;gene=Rgs20;product=regulator of G-protein signaling 20%2C transcript variant X2;transcript_id=XM_011238400.2;extra_copy_number=0
CM058241.1	Liftoff	exon	3970682	3970916	.	-	.	ID=exon-XM_011238400.2-6;Parent=rna-XM_011238400.2;Dbxref=GeneID:58175,GenBank:XM_011238400.2,MGI:MGI:1929866;gbkey=mRNA;gene=Rgs20;product=regulator of G-protein signaling 20%2C transcript variant X2;transcript_id=XM_011238400.2;extra_copy_number=0
CM058241.1	Liftoff	exon	3975267	3975350	.	-	.	ID=exon-XM_011238400.2-5;Parent=rna-XM_011238400.2;Dbxref=GeneID:58175,GenBank:XM_011238400.2,MGI:MGI:1929866;gbkey=mRNA;gene=Rgs20;product=regulator of G-protein signaling 20%2C transcript variant X2;transcript_id=XM_011238400.2;extra_copy_number=0
CM058241.1	Liftoff	exon	3982221	3982363	.	-	.	ID=exon-XM_011238400.2-4;Parent=rna-XM_011238400.2;Dbxref=GeneID:58175,GenBank:XM_011238400.2,MGI:MGI:1929866;gbkey=mRNA;gene=Rgs20;product=regulator of G-protein signaling 20%2C transcript variant X2;transcript_id=XM_011238400.2;extra_copy_number=0
CM058241.1	Liftoff	exon	4021649	4021741	.	-	.	ID=exon-XM_011238400.2-3;Parent=rna-XM_011238400.2;Dbxref=GeneID:58175,GenBank:XM_011238400.2,MGI:MGI:1929866;gbkey=mRNA;gene=Rgs20;product=regulator of G-protein signaling 20%2C transcript variant X2;transcript_id=XM_011238400.2;extra_copy_number=0
CM058241.1	Liftoff	exon	4077701	4078892	.	-	.	ID=exon-XM_011238400.2-2;Parent=rna-XM_011238400.2;Dbxref=GeneID:58175,GenBank:XM_011238400.2,MGI:MGI:1929866;gbkey=mRNA;gene=Rgs20;product=regulator of G-protein signaling 20%2C transcript variant X2;transcript_id=XM_011238400.2;extra_copy_number=0
CM058241.1	Liftoff	exon	4079128	4079783	.	-	.	ID=exon-XM_011238400.2-1;Parent=rna-XM_011238400.2;Dbxref=GeneID:58175,GenBank:XM_011238400.2,MGI:MGI:1929866;gbkey=mRNA;gene=Rgs20;product=regulator of G-protein signaling 20%2C transcript variant X2;transcript_id=XM_011238400.2;extra_copy_number=0
CM058241.1	Liftoff	CDS	3968842	3969030	.	-	.	ID=cds-XP_011236702.1;Parent=rna-XM_011238400.2;Dbxref=GeneID:58175,GenBank:XP_011236702.1,MGI:MGI:1929866;Name=XP_011236702.1;gbkey=CDS;gene=Rgs20;product=regulator of G-protein signaling 20 isoform X2;protein_id=XP_011236702.1;extra_copy_number=0
CM058241.1	Liftoff	CDS	3970682	3970916	.	-	.	ID=cds-XP_011236702.1;Parent=rna-XM_011238400.2;Dbxref=GeneID:58175,GenBank:XP_011236702.1,MGI:MGI:1929866;Name=XP_011236702.1;gbkey=CDS;gene=Rgs20;product=regulator of G-protein signaling 20 isoform X2;protein_id=XP_011236702.1;extra_copy_number=0
CM058241.1	Liftoff	CDS	3975267	3975350	.	-	.	ID=cds-XP_011236702.1;Parent=rna-XM_011238400.2;Dbxref=GeneID:58175,GenBank:XP_011236702.1,MGI:MGI:1929866;Name=XP_011236702.1;gbkey=CDS;gene=Rgs20;product=regulator of G-protein signaling 20 isoform X2;protein_id=XP_011236702.1;extra_copy_number=0
CM058241.1	Liftoff	CDS	3982221	3982339	.	-	.	ID=cds-XP_011236702.1;Parent=rna-XM_011238400.2;Dbxref=GeneID:58175,GenBank:XP_011236702.1,MGI:MGI:1929866;Name=XP_011236702.1;gbkey=CDS;gene=Rgs20;product=regulator of G-protein signaling 20 isoform X2;protein_id=XP_011236702.1;extra_copy_number=0
CM058241.1	Liftoff	mRNA	3964485	4079783	.	-	.	ID=rna-XM_036152516.1;Parent=gene-Rgs20;Dbxref=GeneID:58175,GenBank:XM_036152516.1,MGI:MGI:1929866;Name=XM_036152516.1;gbkey=mRNA;gene=Rgs20;model_evidence=Supporting evidence includes similarity to: 9 mRNAs%2C 1 EST%2C 26 Proteins%2C 1176 long SRA reads%2C and 98%25 coverage of the annotated genomic feature by RNAseq alignments%2C including 14 samples with support for all annotated introns;product=regulator of G-protein signaling 20%2C transcript variant X1;transcript_id=XM_036152516.1;matches_ref_protein=True;valid_ORF=True;extra_copy_number=0
CM058241.1	Liftoff	exon	3964485	3969030	.	-	.	ID=exon-XM_036152516.1-6;Parent=rna-XM_036152516.1;Dbxref=GeneID:58175,GenBank:XM_036152516.1,MGI:MGI:1929866;gbkey=mRNA;gene=Rgs20;product=regulator of G-protein signaling 20%2C transcript variant X1;transcript_id=XM_036152516.1;extra_copy_number=0
CM058241.1	Liftoff	exon	3970682	3970916	.	-	.	ID=exon-XM_036152516.1-5;Parent=rna-XM_036152516.1;Dbxref=GeneID:58175,GenBank:XM_036152516.1,MGI:MGI:1929866;gbkey=mRNA;gene=Rgs20;product=regulator of G-protein signaling 20%2C transcript variant X1;transcript_id=XM_036152516.1;extra_copy_number=0
CM058241.1	Liftoff	exon	3975267	3975350	.	-	.	ID=exon-XM_036152516.1-4;Parent=rna-XM_036152516.1;Dbxref=GeneID:58175,GenBank:XM_036152516.1,MGI:MGI:1929866;gbkey=mRNA;gene=Rgs20;product=regulator of G-protein signaling 20%2C transcript variant X1;transcript_id=XM_036152516.1;extra_copy_number=0
CM058241.1	Liftoff	exon	3982221	3982363	.	-	.	ID=exon-XM_036152516.1-3;Parent=rna-XM_036152516.1;Dbxref=GeneID:58175,GenBank:XM_036152516.1,MGI:MGI:1929866;gbkey=mRNA;gene=Rgs20;product=regulator of G-protein signaling 20%2C transcript variant X1;transcript_id=XM_036152516.1;extra_copy_number=0
CM058241.1	Liftoff	exon	4077701	4078892	.	-	.	ID=exon-XM_036152516.1-2;Parent=rna-XM_036152516.1;Dbxref=GeneID:58175,GenBank:XM_036152516.1,MGI:MGI:1929866;gbkey=mRNA;gene=Rgs20;product=regulator of G-protein signaling 20%2C transcript variant X1;transcript_id=XM_036152516.1;extra_copy_number=0
CM058241.1	Liftoff	exon	4079128	4079783	.	-	.	ID=exon-XM_036152516.1-1;Parent=rna-XM_036152516.1;Dbxref=GeneID:58175,GenBank:XM_036152516.1,MGI:MGI:1929866;gbkey=mRNA;gene=Rgs20;product=regulator of G-protein signaling 20%2C transcript variant X1;transcript_id=XM_036152516.1;extra_copy_number=0
CM058241.1	Liftoff	CDS	3968842	3969030	.	-	.	ID=cds-XP_036008409.1;Parent=rna-XM_036152516.1;Dbxref=GeneID:58175,GenBank:XP_036008409.1,MGI:MGI:1929866;Name=XP_036008409.1;gbkey=CDS;gene=Rgs20;product=regulator of G-protein signaling 20 isoform X1;protein_id=XP_036008409.1;extra_copy_number=0
CM058241.1	Liftoff	CDS	3970682	3970916	.	-	.	ID=cds-XP_036008409.1;Parent=rna-XM_036152516.1;Dbxref=GeneID:58175,GenBank:XP_036008409.1,MGI:MGI:1929866;Name=XP_036008409.1;gbkey=CDS;gene=Rgs20;product=regulator of G-protein signaling 20 isoform X1;protein_id=XP_036008409.1;extra_copy_number=0
CM058241.1	Liftoff	CDS	3975267	3975350	.	-	.	ID=cds-XP_036008409.1;Parent=rna-XM_036152516.1;Dbxref=GeneID:58175,GenBank:XP_036008409.1,MGI:MGI:1929866;Name=XP_036008409.1;gbkey=CDS;gene=Rgs20;product=regulator of G-protein signaling 20 isoform X1;protein_id=XP_036008409.1;extra_copy_number=0
CM058241.1	Liftoff	CDS	3982221	3982363	.	-	.	ID=cds-XP_036008409.1;Parent=rna-XM_036152516.1;Dbxref=GeneID:58175,GenBank:XP_036008409.1,MGI:MGI:1929866;Name=XP_036008409.1;gbkey=CDS;gene=Rgs20;product=regulator of G-protein signaling 20 isoform X1;protein_id=XP_036008409.1;extra_copy_number=0
CM058241.1	Liftoff	CDS	4077701	4077769	.	-	.	ID=cds-XP_036008409.1;Parent=rna-XM_036152516.1;Dbxref=GeneID:58175,GenBank:XP_036008409.1,MGI:MGI:1929866;Name=XP_036008409.1;gbkey=CDS;gene=Rgs20;product=regulator of G-protein signaling 20 isoform X1;protein_id=XP_036008409.1;extra_copy_number=0
CM058241.1	Liftoff	mRNA	3964485	4079783	.	-	.	ID=rna-XM_036152522.1;Parent=gene-Rgs20;Dbxref=GeneID:58175,GenBank:XM_036152522.1,MGI:MGI:1929866;Name=XM_036152522.1;gbkey=mRNA;gene=Rgs20;model_evidence=Supporting evidence includes similarity to: 16 Proteins%2C 911 long SRA reads%2C and 97%25 coverage of the annotated genomic feature by RNAseq alignments%2C including 6 samples with support for all annotated introns;product=regulator of G-protein signaling 20%2C transcript variant X3;transcript_id=XM_036152522.1;matches_ref_protein=True;valid_ORF=True;extra_copy_number=0
CM058241.1	Liftoff	exon	3964485	3969030	.	-	.	ID=exon-XM_036152522.1-6;Parent=rna-XM_036152522.1;Dbxref=GeneID:58175,GenBank:XM_036152522.1,MGI:MGI:1929866;gbkey=mRNA;gene=Rgs20;product=regulator of G-protein signaling 20%2C transcript variant X3;transcript_id=XM_036152522.1;extra_copy_number=0
CM058241.1	Liftoff	exon	3970682	3970916	.	-	.	ID=exon-XM_036152522.1-5;Parent=rna-XM_036152522.1;Dbxref=GeneID:58175,GenBank:XM_036152522.1,MGI:MGI:1929866;gbkey=mRNA;gene=Rgs20;product=regulator of G-protein signaling 20%2C transcript variant X3;transcript_id=XM_036152522.1;extra_copy_number=0
CM058241.1	Liftoff	exon	3975267	3975350	.	-	.	ID=exon-XM_036152522.1-4;Parent=rna-XM_036152522.1;Dbxref=GeneID:58175,GenBank:XM_036152522.1,MGI:MGI:1929866;gbkey=mRNA;gene=Rgs20;product=regulator of G-protein signaling 20%2C transcript variant X3;transcript_id=XM_036152522.1;extra_copy_number=0
CM058241.1	Liftoff	exon	3982221	3982363	.	-	.	ID=exon-XM_036152522.1-3;Parent=rna-XM_036152522.1;Dbxref=GeneID:58175,GenBank:XM_036152522.1,MGI:MGI:1929866;gbkey=mRNA;gene=Rgs20;product=regulator of G-protein signaling 20%2C transcript variant X3;transcript_id=XM_036152522.1;extra_copy_number=0
CM058241.1	Liftoff	exon	4078606	4078892	.	-	.	ID=exon-XM_036152522.1-2;Parent=rna-XM_036152522.1;Dbxref=GeneID:58175,GenBank:XM_036152522.1,MGI:MGI:1929866;gbkey=mRNA;gene=Rgs20;product=regulator of G-protein signaling 20%2C transcript variant X3;transcript_id=XM_036152522.1;extra_copy_number=0
CM058241.1	Liftoff	exon	4079128	4079783	.	-	.	ID=exon-XM_036152522.1-1;Parent=rna-XM_036152522.1;Dbxref=GeneID:58175,GenBank:XM_036152522.1,MGI:MGI:1929866;gbkey=mRNA;gene=Rgs20;product=regulator of G-protein signaling 20%2C transcript variant X3;transcript_id=XM_036152522.1;extra_copy_number=0
CM058241.1	Liftoff	CDS	3968842	3969030	.	-	.	ID=cds-XP_036008415.1;Parent=rna-XM_036152522.1;Dbxref=GeneID:58175,GenBank:XP_036008415.1,MGI:MGI:1929866;Name=XP_036008415.1;gbkey=CDS;gene=Rgs20;product=regulator of G-protein signaling 20 isoform X2;protein_id=XP_036008415.1;extra_copy_number=0
CM058241.1	Liftoff	CDS	3970682	3970916	.	-	.	ID=cds-XP_036008415.1;Parent=rna-XM_036152522.1;Dbxref=GeneID:58175,GenBank:XP_036008415.1,MGI:MGI:1929866;Name=XP_036008415.1;gbkey=CDS;gene=Rgs20;product=regulator of G-protein signaling 20 isoform X2;protein_id=XP_036008415.1;extra_copy_number=0
CM058241.1	Liftoff	CDS	3975267	3975350	.	-	.	ID=cds-XP_036008415.1;Parent=rna-XM_036152522.1;Dbxref=GeneID:58175,GenBank:XP_036008415.1,MGI:MGI:1929866;Name=XP_036008415.1;gbkey=CDS;gene=Rgs20;product=regulator of G-protein signaling 20 isoform X2;protein_id=XP_036008415.1;extra_copy_number=0
CM058241.1	Liftoff	CDS	3982221	3982339	.	-	.	ID=cds-XP_036008415.1;Parent=rna-XM_036152522.1;Dbxref=GeneID:58175,GenBank:XP_036008415.1,MGI:MGI:1929866;Name=XP_036008415.1;gbkey=CDS;gene=Rgs20;product=regulator of G-protein signaling 20 isoform X2;protein_id=XP_036008415.1;extra_copy_number=0
CM058241.1	Liftoff	mRNA	3964485	4077731	.	-	.	ID=rna-XM_036152535.1;Parent=gene-Rgs20;Dbxref=GeneID:58175,GenBank:XM_036152535.1,MGI:MGI:1929866;Name=XM_036152535.1;gbkey=mRNA;gene=Rgs20;model_evidence=Supporting evidence includes similarity to: 14 Proteins%2C 728 long SRA reads%2C and 98%25 coverage of the annotated genomic feature by RNAseq alignments%2C including 11 samples with support for all annotated introns;product=regulator of G-protein signaling 20%2C transcript variant X6;transcript_id=XM_036152535.1;matches_ref_protein=True;valid_ORF=True;extra_copy_number=0
CM058241.1	Liftoff	exon	3964485	3969030	.	-	.	ID=exon-XM_036152535.1-5;Parent=rna-XM_036152535.1;Dbxref=GeneID:58175,GenBank:XM_036152535.1,MGI:MGI:1929866;gbkey=mRNA;gene=Rgs20;product=regulator of G-protein signaling 20%2C transcript variant X6;transcript_id=XM_036152535.1;extra_copy_number=0
CM058241.1	Liftoff	exon	3970682	3970916	.	-	.	ID=exon-XM_036152535.1-4;Parent=rna-XM_036152535.1;Dbxref=GeneID:58175,GenBank:XM_036152535.1,MGI:MGI:1929866;gbkey=mRNA;gene=Rgs20;product=regulator of G-protein signaling 20%2C transcript variant X6;transcript_id=XM_036152535.1;extra_copy_number=0
CM058241.1	Liftoff	exon	3975195	3975350	.	-	.	ID=exon-XM_036152535.1-3;Parent=rna-XM_036152535.1;Dbxref=GeneID:58175,GenBank:XM_036152535.1,MGI:MGI:1929866;gbkey=mRNA;gene=Rgs20;product=regulator of G-protein signaling 20%2C transcript variant X6;transcript_id=XM_036152535.1;extra_copy_number=0
CM058241.1	Liftoff	exon	3982196	3982363	.	-	.	ID=exon-XM_036152535.1-2;Parent=rna-XM_036152535.1;Dbxref=GeneID:58175,GenBank:XM_036152535.1,MGI:MGI:1929866;gbkey=mRNA;gene=Rgs20;product=regulator of G-protein signaling 20%2C transcript variant X6;transcript_id=XM_036152535.1;extra_copy_number=0
CM058241.1	Liftoff	exon	4077701	4077731	.	-	.	ID=exon-XM_036152535.1-1;Parent=rna-XM_036152535.1;Dbxref=GeneID:58175,GenBank:XM_036152535.1,MGI:MGI:1929866;gbkey=mRNA;gene=Rgs20;product=regulator of G-protein signaling 20%2C transcript variant X6;transcript_id=XM_036152535.1;extra_copy_number=0
CM058241.1	Liftoff	CDS	3968842	3969030	.	-	.	ID=cds-XP_036008428.1;Parent=rna-XM_036152535.1;Dbxref=GeneID:58175,GenBank:XP_036008428.1,MGI:MGI:1929866;Name=XP_036008428.1;gbkey=CDS;gene=Rgs20;product=regulator of G-protein signaling 20 isoform X4;protein_id=XP_036008428.1;extra_copy_number=0
CM058241.1	Liftoff	CDS	3970682	3970916	.	-	.	ID=cds-XP_036008428.1;Parent=rna-XM_036152535.1;Dbxref=GeneID:58175,GenBank:XP_036008428.1,MGI:MGI:1929866;Name=XP_036008428.1;gbkey=CDS;gene=Rgs20;product=regulator of G-protein signaling 20 isoform X4;protein_id=XP_036008428.1;extra_copy_number=0
CM058241.1	Liftoff	CDS	3975195	3975226	.	-	.	ID=cds-XP_036008428.1;Parent=rna-XM_036152535.1;Dbxref=GeneID:58175,GenBank:XP_036008428.1,MGI:MGI:1929866;Name=XP_036008428.1;gbkey=CDS;gene=Rgs20;product=regulator of G-protein signaling 20 isoform X4;protein_id=XP_036008428.1;extra_copy_number=0
CM058241.1	Liftoff	mRNA	3964485	4077767	.	-	.	ID=rna-XM_036152539.1;Parent=gene-Rgs20;Dbxref=GeneID:58175,GenBank:XM_036152539.1,MGI:MGI:1929866;Name=XM_036152539.1;gbkey=mRNA;gene=Rgs20;model_evidence=Supporting evidence includes similarity to: 1 Protein%2C 786 long SRA reads%2C and 97%25 coverage of the annotated genomic feature by RNAseq alignments%2C including 14 samples with support for all annotated introns;product=regulator of G-protein signaling 20%2C transcript variant X7;transcript_id=XM_036152539.1;matches_ref_protein=True;valid_ORF=True;extra_copy_number=0
CM058241.1	Liftoff	exon	3964485	3969030	.	-	.	ID=exon-XM_036152539.1-5;Parent=rna-XM_036152539.1;Dbxref=GeneID:58175,GenBank:XM_036152539.1,MGI:MGI:1929866;gbkey=mRNA;gene=Rgs20;product=regulator of G-protein signaling 20%2C transcript variant X7;transcript_id=XM_036152539.1;extra_copy_number=0
CM058241.1	Liftoff	exon	3970682	3970916	.	-	.	ID=exon-XM_036152539.1-4;Parent=rna-XM_036152539.1;Dbxref=GeneID:58175,GenBank:XM_036152539.1,MGI:MGI:1929866;gbkey=mRNA;gene=Rgs20;product=regulator of G-protein signaling 20%2C transcript variant X7;transcript_id=XM_036152539.1;extra_copy_number=0
CM058241.1	Liftoff	exon	3975267	3975350	.	-	.	ID=exon-XM_036152539.1-3;Parent=rna-XM_036152539.1;Dbxref=GeneID:58175,GenBank:XM_036152539.1,MGI:MGI:1929866;gbkey=mRNA;gene=Rgs20;product=regulator of G-protein signaling 20%2C transcript variant X7;transcript_id=XM_036152539.1;extra_copy_number=0
CM058241.1	Liftoff	exon	3982196	3982363	.	-	.	ID=exon-XM_036152539.1-2;Parent=rna-XM_036152539.1;Dbxref=GeneID:58175,GenBank:XM_036152539.1,MGI:MGI:1929866;gbkey=mRNA;gene=Rgs20;product=regulator of G-protein signaling 20%2C transcript variant X7;transcript_id=XM_036152539.1;extra_copy_number=0
CM058241.1	Liftoff	exon	4077701	4077767	.	-	.	ID=exon-XM_036152539.1-1;Parent=rna-XM_036152539.1;Dbxref=GeneID:58175,GenBank:XM_036152539.1,MGI:MGI:1929866;gbkey=mRNA;gene=Rgs20;product=regulator of G-protein signaling 20%2C transcript variant X7;transcript_id=XM_036152539.1;extra_copy_number=0
CM058241.1	Liftoff	CDS	3968842	3969030	.	-	.	ID=cds-XP_036008432.1;Parent=rna-XM_036152539.1;Dbxref=GeneID:58175,GenBank:XP_036008432.1,MGI:MGI:1929866;Name=XP_036008432.1;gbkey=CDS;gene=Rgs20;product=regulator of G-protein signaling 20 isoform X5;protein_id=XP_036008432.1;extra_copy_number=0
CM058241.1	Liftoff	CDS	3970682	3970861	.	-	.	ID=cds-XP_036008432.1;Parent=rna-XM_036152539.1;Dbxref=GeneID:58175,GenBank:XP_036008432.1,MGI:MGI:1929866;Name=XP_036008432.1;gbkey=CDS;gene=Rgs20;product=regulator of G-protein signaling 20 isoform X5;protein_id=XP_036008432.1;extra_copy_number=0
CM058241.1	Liftoff	mRNA	3967942	4128686	.	-	.	ID=rna-NM_001177795.1;Parent=gene-Rgs20;Dbxref=GeneID:58175,GenBank:NM_001177795.1,MGI:MGI:1929866;Name=NM_001177795.1;gbkey=mRNA;gene=Rgs20;product=regulator of G-protein signaling 20%2C transcript variant 1;transcript_id=NM_001177795.1;matches_ref_protein=True;valid_ORF=True;extra_copy_number=0
CM058241.1	Liftoff	exon	3967942	3969030	.	-	.	ID=exon-NM_001177795.1-6;Parent=rna-NM_001177795.1;Dbxref=GeneID:58175,GenBank:NM_001177795.1,MGI:MGI:1929866;gbkey=mRNA;gene=Rgs20;product=regulator of G-protein signaling 20%2C transcript variant 1;transcript_id=NM_001177795.1;extra_copy_number=0
CM058241.1	Liftoff	exon	3970682	3970916	.	-	.	ID=exon-NM_001177795.1-5;Parent=rna-NM_001177795.1;Dbxref=GeneID:58175,GenBank:NM_001177795.1,MGI:MGI:1929866;gbkey=mRNA;gene=Rgs20;product=regulator of G-protein signaling 20%2C transcript variant 1;transcript_id=NM_001177795.1;extra_copy_number=0
CM058241.1	Liftoff	exon	3975267	3975350	.	-	.	ID=exon-NM_001177795.1-4;Parent=rna-NM_001177795.1;Dbxref=GeneID:58175,GenBank:NM_001177795.1,MGI:MGI:1929866;gbkey=mRNA;gene=Rgs20;product=regulator of G-protein signaling 20%2C transcript variant 1;transcript_id=NM_001177795.1;extra_copy_number=0
CM058241.1	Liftoff	exon	3982221	3982363	.	-	.	ID=exon-NM_001177795.1-3;Parent=rna-NM_001177795.1;Dbxref=GeneID:58175,GenBank:NM_001177795.1,MGI:MGI:1929866;gbkey=mRNA;gene=Rgs20;product=regulator of G-protein signaling 20%2C transcript variant 1;transcript_id=NM_001177795.1;extra_copy_number=0
CM058241.1	Liftoff	exon	4079128	4079427	.	-	.	ID=exon-NM_001177795.1-2;Parent=rna-NM_001177795.1;Dbxref=GeneID:58175,GenBank:NM_001177795.1,MGI:MGI:1929866;gbkey=mRNA;gene=Rgs20;product=regulator of G-protein signaling 20%2C transcript variant 1;transcript_id=NM_001177795.1;extra_copy_number=0
CM058241.1	Liftoff	exon	4128411	4128686	.	-	.	ID=exon-NM_001177795.1-1;Parent=rna-NM_001177795.1;Dbxref=GeneID:58175,GenBank:NM_001177795.1,MGI:MGI:1929866;gbkey=mRNA;gene=Rgs20;product=regulator of G-protein signaling 20%2C transcript variant 1;transcript_id=NM_001177795.1;extra_copy_number=0
CM058241.1	Liftoff	CDS	3968842	3969030	.	-	.	ID=cds-NP_001171266.1;Parent=rna-NM_001177795.1;Dbxref=CCDS:CCDS48213.1,GeneID:58175,GenBank:NP_001171266.1,MGI:MGI:1929866;Name=NP_001171266.1;Note=isoform 1 is encoded by transcript variant 1;gbkey=CDS;gene=Rgs20;product=regulator of G-protein signaling 20 isoform 1;protein_id=NP_001171266.1;extra_copy_number=0
CM058241.1	Liftoff	CDS	3970682	3970916	.	-	.	ID=cds-NP_001171266.1;Parent=rna-NM_001177795.1;Dbxref=CCDS:CCDS48213.1,GeneID:58175,GenBank:NP_001171266.1,MGI:MGI:1929866;Name=NP_001171266.1;Note=isoform 1 is encoded by transcript variant 1;gbkey=CDS;gene=Rgs20;product=regulator of G-protein signaling 20 isoform 1;protein_id=NP_001171266.1;extra_copy_number=0
CM058241.1	Liftoff	CDS	3975267	3975350	.	-	.	ID=cds-NP_001171266.1;Parent=rna-NM_001177795.1;Dbxref=CCDS:CCDS48213.1,GeneID:58175,GenBank:NP_001171266.1,MGI:MGI:1929866;Name=NP_001171266.1;Note=isoform 1 is encoded by transcript variant 1;gbkey=CDS;gene=Rgs20;product=regulator of G-protein signaling 20 isoform 1;protein_id=NP_001171266.1;extra_copy_number=0
CM058241.1	Liftoff	CDS	3982221	3982363	.	-	.	ID=cds-NP_001171266.1;Parent=rna-NM_001177795.1;Dbxref=CCDS:CCDS48213.1,GeneID:58175,GenBank:NP_001171266.1,MGI:MGI:1929866;Name=NP_001171266.1;Note=isoform 1 is encoded by transcript variant 1;gbkey=CDS;gene=Rgs20;product=regulator of G-protein signaling 20 isoform 1;protein_id=NP_001171266.1;extra_copy_number=0
CM058241.1	Liftoff	CDS	4079128	4079427	.	-	.	ID=cds-NP_001171266.1;Parent=rna-NM_001177795.1;Dbxref=CCDS:CCDS48213.1,GeneID:58175,GenBank:NP_001171266.1,MGI:MGI:1929866;Name=NP_001171266.1;Note=isoform 1 is encoded by transcript variant 1;gbkey=CDS;gene=Rgs20;product=regulator of G-protein signaling 20 isoform 1;protein_id=NP_001171266.1;extra_copy_number=0
CM058241.1	Liftoff	CDS	4128411	4128578	.	-	.	ID=cds-NP_001171266.1;Parent=rna-NM_001177795.1;Dbxref=CCDS:CCDS48213.1,GeneID:58175,GenBank:NP_001171266.1,MGI:MGI:1929866;Name=NP_001171266.1;Note=isoform 1 is encoded by transcript variant 1;gbkey=CDS;gene=Rgs20;product=regulator of G-protein signaling 20 isoform 1;protein_id=NP_001171266.1;extra_copy_number=0
CM058241.1	Liftoff	mRNA	3967942	4077123	.	-	.	ID=rna-NM_001290372.1;Parent=gene-Rgs20;Dbxref=GeneID:58175,GenBank:NM_001290372.1,MGI:MGI:1929866;Name=NM_001290372.1;gbkey=mRNA;gene=Rgs20;product=regulator of G-protein signaling 20%2C transcript variant 3;transcript_id=NM_001290372.1;matches_ref_protein=True;valid_ORF=True;extra_copy_number=0
CM058241.1	Liftoff	exon	3967942	3969030	.	-	.	ID=exon-NM_001290372.1-5;Parent=rna-NM_001290372.1;Dbxref=GeneID:58175,GenBank:NM_001290372.1,MGI:MGI:1929866;gbkey=mRNA;gene=Rgs20;product=regulator of G-protein signaling 20%2C transcript variant 3;transcript_id=NM_001290372.1;extra_copy_number=0
CM058241.1	Liftoff	exon	3970682	3970916	.	-	.	ID=exon-NM_001290372.1-4;Parent=rna-NM_001290372.1;Dbxref=GeneID:58175,GenBank:NM_001290372.1,MGI:MGI:1929866;gbkey=mRNA;gene=Rgs20;product=regulator of G-protein signaling 20%2C transcript variant 3;transcript_id=NM_001290372.1;extra_copy_number=0
CM058241.1	Liftoff	exon	3975267	3975350	.	-	.	ID=exon-NM_001290372.1-3;Parent=rna-NM_001290372.1;Dbxref=GeneID:58175,GenBank:NM_001290372.1,MGI:MGI:1929866;gbkey=mRNA;gene=Rgs20;product=regulator of G-protein signaling 20%2C transcript variant 3;transcript_id=NM_001290372.1;extra_copy_number=0
CM058241.1	Liftoff	exon	3982221	3982363	.	-	.	ID=exon-NM_001290372.1-2;Parent=rna-NM_001290372.1;Dbxref=GeneID:58175,GenBank:NM_001290372.1,MGI:MGI:1929866;gbkey=mRNA;gene=Rgs20;product=regulator of G-protein signaling 20%2C transcript variant 3;transcript_id=NM_001290372.1;extra_copy_number=0
CM058241.1	Liftoff	exon	4076965	4077123	.	-	.	ID=exon-NM_001290372.1-1;Parent=rna-NM_001290372.1;Dbxref=GeneID:58175,GenBank:NM_001290372.1,MGI:MGI:1929866;gbkey=mRNA;gene=Rgs20;product=regulator of G-protein signaling 20%2C transcript variant 3;transcript_id=NM_001290372.1;extra_copy_number=0
CM058241.1	Liftoff	CDS	3968842	3969030	.	-	.	ID=cds-NP_001277301.1;Parent=rna-NM_001290372.1;Dbxref=CCDS:CCDS69859.1,GeneID:58175,GenBank:NP_001277301.1,MGI:MGI:1929866;Name=NP_001277301.1;Note=isoform 3 is encoded by transcript variant 3;gbkey=CDS;gene=Rgs20;product=regulator of G-protein signaling 20 isoform 3;protein_id=NP_001277301.1;extra_copy_number=0
CM058241.1	Liftoff	CDS	3970682	3970916	.	-	.	ID=cds-NP_001277301.1;Parent=rna-NM_001290372.1;Dbxref=CCDS:CCDS69859.1,GeneID:58175,GenBank:NP_001277301.1,MGI:MGI:1929866;Name=NP_001277301.1;Note=isoform 3 is encoded by transcript variant 3;gbkey=CDS;gene=Rgs20;product=regulator of G-protein signaling 20 isoform 3;protein_id=NP_001277301.1;extra_copy_number=0
CM058241.1	Liftoff	CDS	3975267	3975350	.	-	.	ID=cds-NP_001277301.1;Parent=rna-NM_001290372.1;Dbxref=CCDS:CCDS69859.1,GeneID:58175,GenBank:NP_001277301.1,MGI:MGI:1929866;Name=NP_001277301.1;Note=isoform 3 is encoded by transcript variant 3;gbkey=CDS;gene=Rgs20;product=regulator of G-protein signaling 20 isoform 3;protein_id=NP_001277301.1;extra_copy_number=0
CM058241.1	Liftoff	CDS	3982221	3982339	.	-	.	ID=cds-NP_001277301.1;Parent=rna-NM_001290372.1;Dbxref=CCDS:CCDS69859.1,GeneID:58175,GenBank:NP_001277301.1,MGI:MGI:1929866;Name=NP_001277301.1;Note=isoform 3 is encoded by transcript variant 3;gbkey=CDS;gene=Rgs20;product=regulator of G-protein signaling 20 isoform 3;protein_id=NP_001277301.1;extra_copy_number=0
CM058241.1	Liftoff	mRNA	3967942	4077929	.	-	.	ID=rna-NM_021374.5;Parent=gene-Rgs20;Dbxref=GeneID:58175,GenBank:NM_021374.5,MGI:MGI:1929866;Name=NM_021374.5;gbkey=mRNA;gene=Rgs20;product=regulator of G-protein signaling 20%2C transcript variant 2;tag=RefSeq Select;transcript_id=NM_021374.5;matches_ref_protein=True;valid_ORF=True;extra_copy_number=0
CM058241.1	Liftoff	exon	3967942	3969030	.	-	.	ID=exon-NM_021374.5-5;Parent=rna-NM_021374.5;Dbxref=GeneID:58175,GenBank:NM_021374.5,MGI:MGI:1929866;gbkey=mRNA;gene=Rgs20;product=regulator of G-protein signaling 20%2C transcript variant 2;tag=RefSeq Select;transcript_id=NM_021374.5;extra_copy_number=0
CM058241.1	Liftoff	exon	3970682	3970916	.	-	.	ID=exon-NM_021374.5-4;Parent=rna-NM_021374.5;Dbxref=GeneID:58175,GenBank:NM_021374.5,MGI:MGI:1929866;gbkey=mRNA;gene=Rgs20;product=regulator of G-protein signaling 20%2C transcript variant 2;tag=RefSeq Select;transcript_id=NM_021374.5;extra_copy_number=0
CM058241.1	Liftoff	exon	3975267	3975350	.	-	.	ID=exon-NM_021374.5-3;Parent=rna-NM_021374.5;Dbxref=GeneID:58175,GenBank:NM_021374.5,MGI:MGI:1929866;gbkey=mRNA;gene=Rgs20;product=regulator of G-protein signaling 20%2C transcript variant 2;tag=RefSeq Select;transcript_id=NM_021374.5;extra_copy_number=0
CM058241.1	Liftoff	exon	3982221	3982363	.	-	.	ID=exon-NM_021374.5-2;Parent=rna-NM_021374.5;Dbxref=GeneID:58175,GenBank:NM_021374.5,MGI:MGI:1929866;gbkey=mRNA;gene=Rgs20;product=regulator of G-protein signaling 20%2C transcript variant 2;tag=RefSeq Select;transcript_id=NM_021374.5;extra_copy_number=0
CM058241.1	Liftoff	exon	4077701	4077929	.	-	.	ID=exon-NM_021374.5-1;Parent=rna-NM_021374.5;Dbxref=GeneID:58175,GenBank:NM_021374.5,MGI:MGI:1929866;gbkey=mRNA;gene=Rgs20;product=regulator of G-protein signaling 20%2C transcript variant 2;tag=RefSeq Select;transcript_id=NM_021374.5;extra_copy_number=0
CM058241.1	Liftoff	CDS	3968842	3969030	.	-	.	ID=cds-NP_067349.2;Parent=rna-NM_021374.5;Dbxref=CCDS:CCDS14807.1,GeneID:58175,GenBank:NP_067349.2,MGI:MGI:1929866;Name=NP_067349.2;Note=isoform 2 is encoded by transcript variant 2;gbkey=CDS;gene=Rgs20;product=regulator of G-protein signaling 20 isoform 2;protein_id=NP_067349.2;tag=RefSeq Select;extra_copy_number=0
CM058241.1	Liftoff	CDS	3970682	3970916	.	-	.	ID=cds-NP_067349.2;Parent=rna-NM_021374.5;Dbxref=CCDS:CCDS14807.1,GeneID:58175,GenBank:NP_067349.2,MGI:MGI:1929866;Name=NP_067349.2;Note=isoform 2 is encoded by transcript variant 2;gbkey=CDS;gene=Rgs20;product=regulator of G-protein signaling 20 isoform 2;protein_id=NP_067349.2;tag=RefSeq Select;extra_copy_number=0
CM058241.1	Liftoff	CDS	3975267	3975350	.	-	.	ID=cds-NP_067349.2;Parent=rna-NM_021374.5;Dbxref=CCDS:CCDS14807.1,GeneID:58175,GenBank:NP_067349.2,MGI:MGI:1929866;Name=NP_067349.2;Note=isoform 2 is encoded by transcript variant 2;gbkey=CDS;gene=Rgs20;product=regulator of G-protein signaling 20 isoform 2;protein_id=NP_067349.2;tag=RefSeq Select;extra_copy_number=0
CM058241.1	Liftoff	CDS	3982221	3982363	.	-	.	ID=cds-NP_067349.2;Parent=rna-NM_021374.5;Dbxref=CCDS:CCDS14807.1,GeneID:58175,GenBank:NP_067349.2,MGI:MGI:1929866;Name=NP_067349.2;Note=isoform 2 is encoded by transcript variant 2;gbkey=CDS;gene=Rgs20;product=regulator of G-protein signaling 20 isoform 2;protein_id=NP_067349.2;tag=RefSeq Select;extra_copy_number=0
CM058241.1	Liftoff	CDS	4077701	4077769	.	-	.	ID=cds-NP_067349.2;Parent=rna-NM_021374.5;Dbxref=CCDS:CCDS14807.1,GeneID:58175,GenBank:NP_067349.2,MGI:MGI:1929866;Name=NP_067349.2;Note=isoform 2 is encoded by transcript variant 2;gbkey=CDS;gene=Rgs20;product=regulator of G-protein signaling 20 isoform 2;protein_id=NP_067349.2;tag=RefSeq Select;extra_copy_number=0
CM058241.1	Liftoff	mRNA	3975266	4128706	.	-	.	ID=rna-XM_011238401.4;Parent=gene-Rgs20;Dbxref=GeneID:58175,GenBank:XM_011238401.4,MGI:MGI:1929866;Name=XM_011238401.4;gbkey=mRNA;gene=Rgs20;model_evidence=Supporting evidence includes similarity to: 1 EST%2C 24 long SRA reads%2C and 100%25 coverage of the annotated genomic feature by RNAseq alignments%2C including 5 samples with support for all annotated introns;product=regulator of G-protein signaling 20%2C transcript variant X4;transcript_id=XM_011238401.4;matches_ref_protein=True;valid_ORF=True;extra_copy_number=0
CM058241.1	Liftoff	exon	3975266	3975350	.	-	.	ID=exon-XM_011238401.4-4;Parent=rna-XM_011238401.4;Dbxref=GeneID:58175,GenBank:XM_011238401.4,MGI:MGI:1929866;gbkey=mRNA;gene=Rgs20;product=regulator of G-protein signaling 20%2C transcript variant X4;transcript_id=XM_011238401.4;extra_copy_number=0
CM058241.1	Liftoff	exon	3982196	3982363	.	-	.	ID=exon-XM_011238401.4-3;Parent=rna-XM_011238401.4;Dbxref=GeneID:58175,GenBank:XM_011238401.4,MGI:MGI:1929866;gbkey=mRNA;gene=Rgs20;product=regulator of G-protein signaling 20%2C transcript variant X4;transcript_id=XM_011238401.4;extra_copy_number=0
CM058241.1	Liftoff	exon	4079128	4079427	.	-	.	ID=exon-XM_011238401.4-2;Parent=rna-XM_011238401.4;Dbxref=GeneID:58175,GenBank:XM_011238401.4,MGI:MGI:1929866;gbkey=mRNA;gene=Rgs20;product=regulator of G-protein signaling 20%2C transcript variant X4;transcript_id=XM_011238401.4;extra_copy_number=0
CM058241.1	Liftoff	exon	4128411	4128706	.	-	.	ID=exon-XM_011238401.4-1;Parent=rna-XM_011238401.4;Dbxref=GeneID:58175,GenBank:XM_011238401.4,MGI:MGI:1929866;gbkey=mRNA;gene=Rgs20;product=regulator of G-protein signaling 20%2C transcript variant X4;transcript_id=XM_011238401.4;extra_copy_number=0
CM058241.1	Liftoff	CDS	3982217	3982363	.	-	.	ID=cds-XP_011236703.1;Parent=rna-XM_011238401.4;Dbxref=GeneID:58175,GenBank:XP_011236703.1,MGI:MGI:1929866;Name=XP_011236703.1;gbkey=CDS;gene=Rgs20;product=regulator of G-protein signaling 20 isoform X3;protein_id=XP_011236703.1;extra_copy_number=0
CM058241.1	Liftoff	CDS	4079128	4079427	.	-	.	ID=cds-XP_011236703.1;Parent=rna-XM_011238401.4;Dbxref=GeneID:58175,GenBank:XP_011236703.1,MGI:MGI:1929866;Name=XP_011236703.1;gbkey=CDS;gene=Rgs20;product=regulator of G-protein signaling 20 isoform X3;protein_id=XP_011236703.1;extra_copy_number=0
CM058241.1	Liftoff	CDS	4128411	4128578	.	-	.	ID=cds-XP_011236703.1;Parent=rna-XM_011238401.4;Dbxref=GeneID:58175,GenBank:XP_011236703.1,MGI:MGI:1929866;Name=XP_011236703.1;gbkey=CDS;gene=Rgs20;product=regulator of G-protein signaling 20 isoform X3;protein_id=XP_011236703.1;extra_copy_number=0
CM058241.1	Liftoff	gene	4029236	4035632	.	+	.	ID=gene-Gm16041;Dbxref=GeneID:102631647,MGI:MGI:3801909;Name=Gm16041;description=predicted gene 16041;gbkey=Gene;gene=Gm16041;gene_biotype=lncRNA;coverage=1.0;sequence_ID=1.0;extra_copy_number=0;copy_num_ID=gene-Gm16041_0
CM058241.1	Liftoff	lnc_RNA	4029236	4035632	.	+	.	ID=rna-XR_373197.3;Parent=gene-Gm16041;Dbxref=GeneID:102631647,GenBank:XR_373197.3,MGI:MGI:3801909;Name=XR_373197.3;gbkey=ncRNA;gene=Gm16041;model_evidence=Supporting evidence includes similarity to: 1 mRNA%2C 4 long SRA reads%2C and 32%25 coverage of the annotated genomic feature by RNAseq alignments;product=predicted gene 16041;transcript_id=XR_373197.3;extra_copy_number=0
CM058241.1	Liftoff	exon	4029236	4029507	.	+	.	ID=exon-XR_373197.3-1;Parent=rna-XR_373197.3;Dbxref=GeneID:102631647,GenBank:XR_373197.3,MGI:MGI:3801909;gbkey=ncRNA;gene=Gm16041;product=predicted gene 16041;transcript_id=XR_373197.3;extra_copy_number=0
CM058241.1	Liftoff	exon	4030011	4030207	.	+	.	ID=exon-XR_373197.3-2;Parent=rna-XR_373197.3;Dbxref=GeneID:102631647,GenBank:XR_373197.3,MGI:MGI:3801909;gbkey=ncRNA;gene=Gm16041;product=predicted gene 16041;transcript_id=XR_373197.3;extra_copy_number=0
CM058241.1	Liftoff	exon	4031944	4035632	.	+	.	ID=exon-XR_373197.3-3;Parent=rna-XR_373197.3;Dbxref=GeneID:102631647,GenBank:XR_373197.3,MGI:MGI:3801909;gbkey=ncRNA;gene=Gm16041;product=predicted gene 16041;transcript_id=XR_373197.3;extra_copy_number=0
CM058241.1	Liftoff	match	4121362	4123159	.	+	.	ID=c5c6c41b-f0d7-4831-88ec-e952210e3e1b;Target=NG_018541.1 1 1798 +;assembly_bases_aln=1798;assembly_bases_seq=1798;bit_score=3347.24;blast_aligner=1;blast_score=1798;common_component=0;e_value=0;filter_score=0;for_remapping=2;gap_count=0;hsp_percent_coverage=100;matchable_bases=1798;matched_bases=1798;num_ident=1798;num_mismatch=0;pct_coverage=100;pct_coverage_hiqual=100;pct_identity_gap=100;pct_identity_gapopen_only=100;pct_identity_ungap=100;rank=1;weighted_identity=1;coverage=1.0;sequence_ID=1.0;extra_copy_number=0;copy_num_ID=c5c6c41b-f0d7-4831-88ec-e952210e3e1b_0
CM058241.1	Liftoff	pseudogene	4121462	4123059	.	+	.	ID=gene-Gm17101;Dbxref=GeneID:100417473,MGI:MGI:4937928;Name=Gm17101;description=predicted gene 17101;gbkey=Gene;gene=Gm17101;gene_biotype=pseudogene;gene_synonym=Hspd1-17p;pseudo=true;coverage=1.0;sequence_ID=1.0;extra_copy_number=0;copy_num_ID=gene-Gm17101_0
CM058241.1	Liftoff	gene	4141983	4222223	.	+	.	ID=gene-Atp6v1h;Dbxref=GeneID:108664,MGI:MGI:1914864;Name=Atp6v1h;description=ATPase%2C H+ transporting%2C lysosomal V1 subunit H;gbkey=Gene;gene=Atp6v1h;gene_biotype=protein_coding;gene_synonym=0710001F19Rik,CGI-11,SFD,SFDalpha,SFDbeta,VMA13;coverage=1.0;sequence_ID=1.0;valid_ORFs=19;extra_copy_number=0;copy_num_ID=gene-Atp6v1h_0
CM058241.1	Liftoff	mRNA	4141983	4222223	.	+	.	ID=rna-XM_006495433.4;Parent=gene-Atp6v1h;Dbxref=GeneID:108664,GenBank:XM_006495433.4,MGI:MGI:1914864;Name=XM_006495433.4;gbkey=mRNA;gene=Atp6v1h;model_evidence=Supporting evidence includes similarity to: 50 ESTs%2C 15 Proteins%2C 2312 long SRA reads%2C and 100%25 coverage of the annotated genomic feature by RNAseq alignments%2C including 50 samples with support for all annotated introns;product=ATPase%2C H+ transporting%2C lysosomal V1 subunit H%2C transcript variant X1;transcript_id=XM_006495433.4;matches_ref_protein=True;valid_ORF=True;extra_copy_number=0
CM058241.1	Liftoff	exon	4141983	4142630	.	+	.	ID=exon-XM_006495433.4-1;Parent=rna-XM_006495433.4;Dbxref=GeneID:108664,GenBank:XM_006495433.4,MGI:MGI:1914864;gbkey=mRNA;gene=Atp6v1h;product=ATPase%2C H+ transporting%2C lysosomal V1 subunit H%2C transcript variant X1;transcript_id=XM_006495433.4;extra_copy_number=0
CM058241.1	Liftoff	exon	4143422	4143568	.	+	.	ID=exon-XM_006495433.4-2;Parent=rna-XM_006495433.4;Dbxref=GeneID:108664,GenBank:XM_006495433.4,MGI:MGI:1914864;gbkey=mRNA;gene=Atp6v1h;product=ATPase%2C H+ transporting%2C lysosomal V1 subunit H%2C transcript variant X1;transcript_id=XM_006495433.4;extra_copy_number=0
CM058241.1	Liftoff	exon	4148014	4148116	.	+	.	ID=exon-XM_006495433.4-3;Parent=rna-XM_006495433.4;Dbxref=GeneID:108664,GenBank:XM_006495433.4,MGI:MGI:1914864;gbkey=mRNA;gene=Atp6v1h;product=ATPase%2C H+ transporting%2C lysosomal V1 subunit H%2C transcript variant X1;transcript_id=XM_006495433.4;extra_copy_number=0
CM058241.1	Liftoff	exon	4152368	4152457	.	+	.	ID=exon-XM_006495433.4-4;Parent=rna-XM_006495433.4;Dbxref=GeneID:108664,GenBank:XM_006495433.4,MGI:MGI:1914864;gbkey=mRNA;gene=Atp6v1h;product=ATPase%2C H+ transporting%2C lysosomal V1 subunit H%2C transcript variant X1;transcript_id=XM_006495433.4;extra_copy_number=0
CM058241.1	Liftoff	exon	4154620	4154733	.	+	.	ID=exon-XM_006495433.4-5;Parent=rna-XM_006495433.4;Dbxref=GeneID:108664,GenBank:XM_006495433.4,MGI:MGI:1914864;gbkey=mRNA;gene=Atp6v1h;product=ATPase%2C H+ transporting%2C lysosomal V1 subunit H%2C transcript variant X1;transcript_id=XM_006495433.4;extra_copy_number=0
CM058241.1	Liftoff	exon	4157035	4157139	.	+	.	ID=exon-XM_006495433.4-6;Parent=rna-XM_006495433.4;Dbxref=GeneID:108664,GenBank:XM_006495433.4,MGI:MGI:1914864;gbkey=mRNA;gene=Atp6v1h;product=ATPase%2C H+ transporting%2C lysosomal V1 subunit H%2C transcript variant X1;transcript_id=XM_006495433.4;extra_copy_number=0
CM058241.1	Liftoff	exon	4160076	4160129	.	+	.	ID=exon-XM_006495433.4-7;Parent=rna-XM_006495433.4;Dbxref=GeneID:108664,GenBank:XM_006495433.4,MGI:MGI:1914864;gbkey=mRNA;gene=Atp6v1h;product=ATPase%2C H+ transporting%2C lysosomal V1 subunit H%2C transcript variant X1;transcript_id=XM_006495433.4;extra_copy_number=0
CM058241.1	Liftoff	exon	4176398	4176495	.	+	.	ID=exon-XM_006495433.4-8;Parent=rna-XM_006495433.4;Dbxref=GeneID:108664,GenBank:XM_006495433.4,MGI:MGI:1914864;gbkey=mRNA;gene=Atp6v1h;product=ATPase%2C H+ transporting%2C lysosomal V1 subunit H%2C transcript variant X1;transcript_id=XM_006495433.4;extra_copy_number=0
CM058241.1	Liftoff	exon	4183285	4183477	.	+	.	ID=exon-XM_006495433.4-9;Parent=rna-XM_006495433.4;Dbxref=GeneID:108664,GenBank:XM_006495433.4,MGI:MGI:1914864;gbkey=mRNA;gene=Atp6v1h;product=ATPase%2C H+ transporting%2C lysosomal V1 subunit H%2C transcript variant X1;transcript_id=XM_006495433.4;extra_copy_number=0
CM058241.1	Liftoff	exon	4192092	4192270	.	+	.	ID=exon-XM_006495433.4-10;Parent=rna-XM_006495433.4;Dbxref=GeneID:108664,GenBank:XM_006495433.4,MGI:MGI:1914864;gbkey=mRNA;gene=Atp6v1h;product=ATPase%2C H+ transporting%2C lysosomal V1 subunit H%2C transcript variant X1;transcript_id=XM_006495433.4;extra_copy_number=0
CM058241.1	Liftoff	exon	4194820	4194945	.	+	.	ID=exon-XM_006495433.4-11;Parent=rna-XM_006495433.4;Dbxref=GeneID:108664,GenBank:XM_006495433.4,MGI:MGI:1914864;gbkey=mRNA;gene=Atp6v1h;product=ATPase%2C H+ transporting%2C lysosomal V1 subunit H%2C transcript variant X1;transcript_id=XM_006495433.4;extra_copy_number=0
CM058241.1	Liftoff	exon	4202758	4202859	.	+	.	ID=exon-XM_006495433.4-12;Parent=rna-XM_006495433.4;Dbxref=GeneID:108664,GenBank:XM_006495433.4,MGI:MGI:1914864;gbkey=mRNA;gene=Atp6v1h;product=ATPase%2C H+ transporting%2C lysosomal V1 subunit H%2C transcript variant X1;transcript_id=XM_006495433.4;extra_copy_number=0
CM058241.1	Liftoff	exon	4208956	4209069	.	+	.	ID=exon-XM_006495433.4-13;Parent=rna-XM_006495433.4;Dbxref=GeneID:108664,GenBank:XM_006495433.4,MGI:MGI:1914864;gbkey=mRNA;gene=Atp6v1h;product=ATPase%2C H+ transporting%2C lysosomal V1 subunit H%2C transcript variant X1;transcript_id=XM_006495433.4;extra_copy_number=0
CM058241.1	Liftoff	exon	4221113	4222223	.	+	.	ID=exon-XM_006495433.4-14;Parent=rna-XM_006495433.4;Dbxref=GeneID:108664,GenBank:XM_006495433.4,MGI:MGI:1914864;gbkey=mRNA;gene=Atp6v1h;product=ATPase%2C H+ transporting%2C lysosomal V1 subunit H%2C transcript variant X1;transcript_id=XM_006495433.4;extra_copy_number=0
CM058241.1	Liftoff	CDS	4143456	4143568	.	+	.	ID=cds-XP_006495496.1;Parent=rna-XM_006495433.4;Dbxref=GeneID:108664,GenBank:XP_006495496.1,MGI:MGI:1914864;Name=XP_006495496.1;gbkey=CDS;gene=Atp6v1h;product=V-type proton ATPase subunit H isoform X1;protein_id=XP_006495496.1;extra_copy_number=0
CM058241.1	Liftoff	CDS	4148014	4148116	.	+	.	ID=cds-XP_006495496.1;Parent=rna-XM_006495433.4;Dbxref=GeneID:108664,GenBank:XP_006495496.1,MGI:MGI:1914864;Name=XP_006495496.1;gbkey=CDS;gene=Atp6v1h;product=V-type proton ATPase subunit H isoform X1;protein_id=XP_006495496.1;extra_copy_number=0
CM058241.1	Liftoff	CDS	4152368	4152457	.	+	.	ID=cds-XP_006495496.1;Parent=rna-XM_006495433.4;Dbxref=GeneID:108664,GenBank:XP_006495496.1,MGI:MGI:1914864;Name=XP_006495496.1;gbkey=CDS;gene=Atp6v1h;product=V-type proton ATPase subunit H isoform X1;protein_id=XP_006495496.1;extra_copy_number=0
CM058241.1	Liftoff	CDS	4154620	4154733	.	+	.	ID=cds-XP_006495496.1;Parent=rna-XM_006495433.4;Dbxref=GeneID:108664,GenBank:XP_006495496.1,MGI:MGI:1914864;Name=XP_006495496.1;gbkey=CDS;gene=Atp6v1h;product=V-type proton ATPase subunit H isoform X1;protein_id=XP_006495496.1;extra_copy_number=0
CM058241.1	Liftoff	CDS	4157035	4157139	.	+	.	ID=cds-XP_006495496.1;Parent=rna-XM_006495433.4;Dbxref=GeneID:108664,GenBank:XP_006495496.1,MGI:MGI:1914864;Name=XP_006495496.1;gbkey=CDS;gene=Atp6v1h;product=V-type proton ATPase subunit H isoform X1;protein_id=XP_006495496.1;extra_copy_number=0
CM058241.1	Liftoff	CDS	4160076	4160129	.	+	.	ID=cds-XP_006495496.1;Parent=rna-XM_006495433.4;Dbxref=GeneID:108664,GenBank:XP_006495496.1,MGI:MGI:1914864;Name=XP_006495496.1;gbkey=CDS;gene=Atp6v1h;product=V-type proton ATPase subunit H isoform X1;protein_id=XP_006495496.1;extra_copy_number=0
CM058241.1	Liftoff	CDS	4176398	4176495	.	+	.	ID=cds-XP_006495496.1;Parent=rna-XM_006495433.4;Dbxref=GeneID:108664,GenBank:XP_006495496.1,MGI:MGI:1914864;Name=XP_006495496.1;gbkey=CDS;gene=Atp6v1h;product=V-type proton ATPase subunit H isoform X1;protein_id=XP_006495496.1;extra_copy_number=0
CM058241.1	Liftoff	CDS	4183285	4183477	.	+	.	ID=cds-XP_006495496.1;Parent=rna-XM_006495433.4;Dbxref=GeneID:108664,GenBank:XP_006495496.1,MGI:MGI:1914864;Name=XP_006495496.1;gbkey=CDS;gene=Atp6v1h;product=V-type proton ATPase subunit H isoform X1;protein_id=XP_006495496.1;extra_copy_number=0
CM058241.1	Liftoff	CDS	4192092	4192270	.	+	.	ID=cds-XP_006495496.1;Parent=rna-XM_006495433.4;Dbxref=GeneID:108664,GenBank:XP_006495496.1,MGI:MGI:1914864;Name=XP_006495496.1;gbkey=CDS;gene=Atp6v1h;product=V-type proton ATPase subunit H isoform X1;protein_id=XP_006495496.1;extra_copy_number=0
CM058241.1	Liftoff	CDS	4194820	4194945	.	+	.	ID=cds-XP_006495496.1;Parent=rna-XM_006495433.4;Dbxref=GeneID:108664,GenBank:XP_006495496.1,MGI:MGI:1914864;Name=XP_006495496.1;gbkey=CDS;gene=Atp6v1h;product=V-type proton ATPase subunit H isoform X1;protein_id=XP_006495496.1;extra_copy_number=0
CM058241.1	Liftoff	CDS	4202758	4202859	.	+	.	ID=cds-XP_006495496.1;Parent=rna-XM_006495433.4;Dbxref=GeneID:108664,GenBank:XP_006495496.1,MGI:MGI:1914864;Name=XP_006495496.1;gbkey=CDS;gene=Atp6v1h;product=V-type proton ATPase subunit H isoform X1;protein_id=XP_006495496.1;extra_copy_number=0
CM058241.1	Liftoff	CDS	4208956	4209069	.	+	.	ID=cds-XP_006495496.1;Parent=rna-XM_006495433.4;Dbxref=GeneID:108664,GenBank:XP_006495496.1,MGI:MGI:1914864;Name=XP_006495496.1;gbkey=CDS;gene=Atp6v1h;product=V-type proton ATPase subunit H isoform X1;protein_id=XP_006495496.1;extra_copy_number=0
CM058241.1	Liftoff	CDS	4221113	4221173	.	+	.	ID=cds-XP_006495496.1;Parent=rna-XM_006495433.4;Dbxref=GeneID:108664,GenBank:XP_006495496.1,MGI:MGI:1914864;Name=XP_006495496.1;gbkey=CDS;gene=Atp6v1h;product=V-type proton ATPase subunit H isoform X1;protein_id=XP_006495496.1;extra_copy_number=0
CM058241.1	Liftoff	mRNA	4141983	4222223	.	+	.	ID=rna-XM_006495436.5;Parent=gene-Atp6v1h;Dbxref=GeneID:108664,GenBank:XM_006495436.5,MGI:MGI:1914864;Name=XM_006495436.5;gbkey=mRNA;gene=Atp6v1h;model_evidence=Supporting evidence includes similarity to: 2 mRNAs%2C 38 ESTs%2C 2179 long SRA reads%2C and 100%25 coverage of the annotated genomic feature by RNAseq alignments%2C including 51 samples with support for all annotated introns;product=ATPase%2C H+ transporting%2C lysosomal V1 subunit H%2C transcript variant X11;transcript_id=XM_006495436.5;matches_ref_protein=True;valid_ORF=True;extra_copy_number=0
CM058241.1	Liftoff	exon	4141983	4142283	.	+	.	ID=exon-XM_006495436.5-1;Parent=rna-XM_006495436.5;Dbxref=GeneID:108664,GenBank:XM_006495436.5,MGI:MGI:1914864;gbkey=mRNA;gene=Atp6v1h;product=ATPase%2C H+ transporting%2C lysosomal V1 subunit H%2C transcript variant X11;transcript_id=XM_006495436.5;extra_copy_number=0
CM058241.1	Liftoff	exon	4143422	4143568	.	+	.	ID=exon-XM_006495436.5-2;Parent=rna-XM_006495436.5;Dbxref=GeneID:108664,GenBank:XM_006495436.5,MGI:MGI:1914864;gbkey=mRNA;gene=Atp6v1h;product=ATPase%2C H+ transporting%2C lysosomal V1 subunit H%2C transcript variant X11;transcript_id=XM_006495436.5;extra_copy_number=0
CM058241.1	Liftoff	exon	4148014	4148116	.	+	.	ID=exon-XM_006495436.5-3;Parent=rna-XM_006495436.5;Dbxref=GeneID:108664,GenBank:XM_006495436.5,MGI:MGI:1914864;gbkey=mRNA;gene=Atp6v1h;product=ATPase%2C H+ transporting%2C lysosomal V1 subunit H%2C transcript variant X11;transcript_id=XM_006495436.5;extra_copy_number=0
CM058241.1	Liftoff	exon	4152368	4152498	.	+	.	ID=exon-XM_006495436.5-4;Parent=rna-XM_006495436.5;Dbxref=GeneID:108664,GenBank:XM_006495436.5,MGI:MGI:1914864;gbkey=mRNA;gene=Atp6v1h;product=ATPase%2C H+ transporting%2C lysosomal V1 subunit H%2C transcript variant X11;transcript_id=XM_006495436.5;extra_copy_number=0
CM058241.1	Liftoff	exon	4154620	4154733	.	+	.	ID=exon-XM_006495436.5-5;Parent=rna-XM_006495436.5;Dbxref=GeneID:108664,GenBank:XM_006495436.5,MGI:MGI:1914864;gbkey=mRNA;gene=Atp6v1h;product=ATPase%2C H+ transporting%2C lysosomal V1 subunit H%2C transcript variant X11;transcript_id=XM_006495436.5;extra_copy_number=0
CM058241.1	Liftoff	exon	4157035	4157139	.	+	.	ID=exon-XM_006495436.5-6;Parent=rna-XM_006495436.5;Dbxref=GeneID:108664,GenBank:XM_006495436.5,MGI:MGI:1914864;gbkey=mRNA;gene=Atp6v1h;product=ATPase%2C H+ transporting%2C lysosomal V1 subunit H%2C transcript variant X11;transcript_id=XM_006495436.5;extra_copy_number=0
CM058241.1	Liftoff	exon	4160076	4160129	.	+	.	ID=exon-XM_006495436.5-7;Parent=rna-XM_006495436.5;Dbxref=GeneID:108664,GenBank:XM_006495436.5,MGI:MGI:1914864;gbkey=mRNA;gene=Atp6v1h;product=ATPase%2C H+ transporting%2C lysosomal V1 subunit H%2C transcript variant X11;transcript_id=XM_006495436.5;extra_copy_number=0
CM058241.1	Liftoff	exon	4176398	4176495	.	+	.	ID=exon-XM_006495436.5-8;Parent=rna-XM_006495436.5;Dbxref=GeneID:108664,GenBank:XM_006495436.5,MGI:MGI:1914864;gbkey=mRNA;gene=Atp6v1h;product=ATPase%2C H+ transporting%2C lysosomal V1 subunit H%2C transcript variant X11;transcript_id=XM_006495436.5;extra_copy_number=0
CM058241.1	Liftoff	exon	4183285	4183477	.	+	.	ID=exon-XM_006495436.5-9;Parent=rna-XM_006495436.5;Dbxref=GeneID:108664,GenBank:XM_006495436.5,MGI:MGI:1914864;gbkey=mRNA;gene=Atp6v1h;product=ATPase%2C H+ transporting%2C lysosomal V1 subunit H%2C transcript variant X11;transcript_id=XM_006495436.5;extra_copy_number=0
CM058241.1	Liftoff	exon	4192092	4192270	.	+	.	ID=exon-XM_006495436.5-10;Parent=rna-XM_006495436.5;Dbxref=GeneID:108664,GenBank:XM_006495436.5,MGI:MGI:1914864;gbkey=mRNA;gene=Atp6v1h;product=ATPase%2C H+ transporting%2C lysosomal V1 subunit H%2C transcript variant X11;transcript_id=XM_006495436.5;extra_copy_number=0
CM058241.1	Liftoff	exon	4194820	4194945	.	+	.	ID=exon-XM_006495436.5-11;Parent=rna-XM_006495436.5;Dbxref=GeneID:108664,GenBank:XM_006495436.5,MGI:MGI:1914864;gbkey=mRNA;gene=Atp6v1h;product=ATPase%2C H+ transporting%2C lysosomal V1 subunit H%2C transcript variant X11;transcript_id=XM_006495436.5;extra_copy_number=0
CM058241.1	Liftoff	exon	4202758	4202859	.	+	.	ID=exon-XM_006495436.5-12;Parent=rna-XM_006495436.5;Dbxref=GeneID:108664,GenBank:XM_006495436.5,MGI:MGI:1914864;gbkey=mRNA;gene=Atp6v1h;product=ATPase%2C H+ transporting%2C lysosomal V1 subunit H%2C transcript variant X11;transcript_id=XM_006495436.5;extra_copy_number=0
CM058241.1	Liftoff	exon	4208956	4209069	.	+	.	ID=exon-XM_006495436.5-13;Parent=rna-XM_006495436.5;Dbxref=GeneID:108664,GenBank:XM_006495436.5,MGI:MGI:1914864;gbkey=mRNA;gene=Atp6v1h;product=ATPase%2C H+ transporting%2C lysosomal V1 subunit H%2C transcript variant X11;transcript_id=XM_006495436.5;extra_copy_number=0
CM058241.1	Liftoff	exon	4221113	4222223	.	+	.	ID=exon-XM_006495436.5-14;Parent=rna-XM_006495436.5;Dbxref=GeneID:108664,GenBank:XM_006495436.5,MGI:MGI:1914864;gbkey=mRNA;gene=Atp6v1h;product=ATPase%2C H+ transporting%2C lysosomal V1 subunit H%2C transcript variant X11;transcript_id=XM_006495436.5;extra_copy_number=0
CM058241.1	Liftoff	CDS	4152478	4152498	.	+	.	ID=cds-XP_006495499.1;Parent=rna-XM_006495436.5;Dbxref=GeneID:108664,GenBank:XP_006495499.1,MGI:MGI:1914864;Name=XP_006495499.1;gbkey=CDS;gene=Atp6v1h;product=V-type proton ATPase subunit H isoform X7;protein_id=XP_006495499.1;extra_copy_number=0
CM058241.1	Liftoff	CDS	4154620	4154733	.	+	.	ID=cds-XP_006495499.1;Parent=rna-XM_006495436.5;Dbxref=GeneID:108664,GenBank:XP_006495499.1,MGI:MGI:1914864;Name=XP_006495499.1;gbkey=CDS;gene=Atp6v1h;product=V-type proton ATPase subunit H isoform X7;protein_id=XP_006495499.1;extra_copy_number=0
CM058241.1	Liftoff	CDS	4157035	4157139	.	+	.	ID=cds-XP_006495499.1;Parent=rna-XM_006495436.5;Dbxref=GeneID:108664,GenBank:XP_006495499.1,MGI:MGI:1914864;Name=XP_006495499.1;gbkey=CDS;gene=Atp6v1h;product=V-type proton ATPase subunit H isoform X7;protein_id=XP_006495499.1;extra_copy_number=0
CM058241.1	Liftoff	CDS	4160076	4160129	.	+	.	ID=cds-XP_006495499.1;Parent=rna-XM_006495436.5;Dbxref=GeneID:108664,GenBank:XP_006495499.1,MGI:MGI:1914864;Name=XP_006495499.1;gbkey=CDS;gene=Atp6v1h;product=V-type proton ATPase subunit H isoform X7;protein_id=XP_006495499.1;extra_copy_number=0
CM058241.1	Liftoff	CDS	4176398	4176495	.	+	.	ID=cds-XP_006495499.1;Parent=rna-XM_006495436.5;Dbxref=GeneID:108664,GenBank:XP_006495499.1,MGI:MGI:1914864;Name=XP_006495499.1;gbkey=CDS;gene=Atp6v1h;product=V-type proton ATPase subunit H isoform X7;protein_id=XP_006495499.1;extra_copy_number=0
CM058241.1	Liftoff	CDS	4183285	4183477	.	+	.	ID=cds-XP_006495499.1;Parent=rna-XM_006495436.5;Dbxref=GeneID:108664,GenBank:XP_006495499.1,MGI:MGI:1914864;Name=XP_006495499.1;gbkey=CDS;gene=Atp6v1h;product=V-type proton ATPase subunit H isoform X7;protein_id=XP_006495499.1;extra_copy_number=0
CM058241.1	Liftoff	CDS	4192092	4192270	.	+	.	ID=cds-XP_006495499.1;Parent=rna-XM_006495436.5;Dbxref=GeneID:108664,GenBank:XP_006495499.1,MGI:MGI:1914864;Name=XP_006495499.1;gbkey=CDS;gene=Atp6v1h;product=V-type proton ATPase subunit H isoform X7;protein_id=XP_006495499.1;extra_copy_number=0
CM058241.1	Liftoff	CDS	4194820	4194945	.	+	.	ID=cds-XP_006495499.1;Parent=rna-XM_006495436.5;Dbxref=GeneID:108664,GenBank:XP_006495499.1,MGI:MGI:1914864;Name=XP_006495499.1;gbkey=CDS;gene=Atp6v1h;product=V-type proton ATPase subunit H isoform X7;protein_id=XP_006495499.1;extra_copy_number=0
CM058241.1	Liftoff	CDS	4202758	4202859	.	+	.	ID=cds-XP_006495499.1;Parent=rna-XM_006495436.5;Dbxref=GeneID:108664,GenBank:XP_006495499.1,MGI:MGI:1914864;Name=XP_006495499.1;gbkey=CDS;gene=Atp6v1h;product=V-type proton ATPase subunit H isoform X7;protein_id=XP_006495499.1;extra_copy_number=0
CM058241.1	Liftoff	CDS	4208956	4209069	.	+	.	ID=cds-XP_006495499.1;Parent=rna-XM_006495436.5;Dbxref=GeneID:108664,GenBank:XP_006495499.1,MGI:MGI:1914864;Name=XP_006495499.1;gbkey=CDS;gene=Atp6v1h;product=V-type proton ATPase subunit H isoform X7;protein_id=XP_006495499.1;extra_copy_number=0
CM058241.1	Liftoff	CDS	4221113	4221173	.	+	.	ID=cds-XP_006495499.1;Parent=rna-XM_006495436.5;Dbxref=GeneID:108664,GenBank:XP_006495499.1,MGI:MGI:1914864;Name=XP_006495499.1;gbkey=CDS;gene=Atp6v1h;product=V-type proton ATPase subunit H isoform X7;protein_id=XP_006495499.1;extra_copy_number=0
CM058241.1	Liftoff	mRNA	4141983	4222223	.	+	.	ID=rna-XM_030255207.2;Parent=gene-Atp6v1h;Dbxref=GeneID:108664,GenBank:XM_030255207.2,MGI:MGI:1914864;Name=XM_030255207.2;gbkey=mRNA;gene=Atp6v1h;model_evidence=Supporting evidence includes similarity to: 1 mRNA%2C 41 ESTs%2C 2242 long SRA reads%2C and 100%25 coverage of the annotated genomic feature by RNAseq alignments%2C including 29 samples with support for all annotated introns;product=ATPase%2C H+ transporting%2C lysosomal V1 subunit H%2C transcript variant X6;transcript_id=XM_030255207.2;matches_ref_protein=True;valid_ORF=True;extra_copy_number=0
CM058241.1	Liftoff	exon	4141983	4142283	.	+	.	ID=exon-XM_030255207.2-1;Parent=rna-XM_030255207.2;Dbxref=GeneID:108664,GenBank:XM_030255207.2,MGI:MGI:1914864;gbkey=mRNA;gene=Atp6v1h;product=ATPase%2C H+ transporting%2C lysosomal V1 subunit H%2C transcript variant X6;transcript_id=XM_030255207.2;extra_copy_number=0
CM058241.1	Liftoff	exon	4143422	4143585	.	+	.	ID=exon-XM_030255207.2-2;Parent=rna-XM_030255207.2;Dbxref=GeneID:108664,GenBank:XM_030255207.2,MGI:MGI:1914864;gbkey=mRNA;gene=Atp6v1h;product=ATPase%2C H+ transporting%2C lysosomal V1 subunit H%2C transcript variant X6;transcript_id=XM_030255207.2;extra_copy_number=0
CM058241.1	Liftoff	exon	4148014	4148116	.	+	.	ID=exon-XM_030255207.2-3;Parent=rna-XM_030255207.2;Dbxref=GeneID:108664,GenBank:XM_030255207.2,MGI:MGI:1914864;gbkey=mRNA;gene=Atp6v1h;product=ATPase%2C H+ transporting%2C lysosomal V1 subunit H%2C transcript variant X6;transcript_id=XM_030255207.2;extra_copy_number=0
CM058241.1	Liftoff	exon	4152368	4152457	.	+	.	ID=exon-XM_030255207.2-4;Parent=rna-XM_030255207.2;Dbxref=GeneID:108664,GenBank:XM_030255207.2,MGI:MGI:1914864;gbkey=mRNA;gene=Atp6v1h;product=ATPase%2C H+ transporting%2C lysosomal V1 subunit H%2C transcript variant X6;transcript_id=XM_030255207.2;extra_copy_number=0
CM058241.1	Liftoff	exon	4154620	4154733	.	+	.	ID=exon-XM_030255207.2-5;Parent=rna-XM_030255207.2;Dbxref=GeneID:108664,GenBank:XM_030255207.2,MGI:MGI:1914864;gbkey=mRNA;gene=Atp6v1h;product=ATPase%2C H+ transporting%2C lysosomal V1 subunit H%2C transcript variant X6;transcript_id=XM_030255207.2;extra_copy_number=0
CM058241.1	Liftoff	exon	4157035	4157139	.	+	.	ID=exon-XM_030255207.2-6;Parent=rna-XM_030255207.2;Dbxref=GeneID:108664,GenBank:XM_030255207.2,MGI:MGI:1914864;gbkey=mRNA;gene=Atp6v1h;product=ATPase%2C H+ transporting%2C lysosomal V1 subunit H%2C transcript variant X6;transcript_id=XM_030255207.2;extra_copy_number=0
CM058241.1	Liftoff	exon	4160076	4160129	.	+	.	ID=exon-XM_030255207.2-7;Parent=rna-XM_030255207.2;Dbxref=GeneID:108664,GenBank:XM_030255207.2,MGI:MGI:1914864;gbkey=mRNA;gene=Atp6v1h;product=ATPase%2C H+ transporting%2C lysosomal V1 subunit H%2C transcript variant X6;transcript_id=XM_030255207.2;extra_copy_number=0
CM058241.1	Liftoff	exon	4176398	4176495	.	+	.	ID=exon-XM_030255207.2-8;Parent=rna-XM_030255207.2;Dbxref=GeneID:108664,GenBank:XM_030255207.2,MGI:MGI:1914864;gbkey=mRNA;gene=Atp6v1h;product=ATPase%2C H+ transporting%2C lysosomal V1 subunit H%2C transcript variant X6;transcript_id=XM_030255207.2;extra_copy_number=0
CM058241.1	Liftoff	exon	4183285	4183477	.	+	.	ID=exon-XM_030255207.2-9;Parent=rna-XM_030255207.2;Dbxref=GeneID:108664,GenBank:XM_030255207.2,MGI:MGI:1914864;gbkey=mRNA;gene=Atp6v1h;product=ATPase%2C H+ transporting%2C lysosomal V1 subunit H%2C transcript variant X6;transcript_id=XM_030255207.2;extra_copy_number=0
CM058241.1	Liftoff	exon	4192092	4192270	.	+	.	ID=exon-XM_030255207.2-10;Parent=rna-XM_030255207.2;Dbxref=GeneID:108664,GenBank:XM_030255207.2,MGI:MGI:1914864;gbkey=mRNA;gene=Atp6v1h;product=ATPase%2C H+ transporting%2C lysosomal V1 subunit H%2C transcript variant X6;transcript_id=XM_030255207.2;extra_copy_number=0
CM058241.1	Liftoff	exon	4194820	4194945	.	+	.	ID=exon-XM_030255207.2-11;Parent=rna-XM_030255207.2;Dbxref=GeneID:108664,GenBank:XM_030255207.2,MGI:MGI:1914864;gbkey=mRNA;gene=Atp6v1h;product=ATPase%2C H+ transporting%2C lysosomal V1 subunit H%2C transcript variant X6;transcript_id=XM_030255207.2;extra_copy_number=0
CM058241.1	Liftoff	exon	4202758	4202859	.	+	.	ID=exon-XM_030255207.2-12;Parent=rna-XM_030255207.2;Dbxref=GeneID:108664,GenBank:XM_030255207.2,MGI:MGI:1914864;gbkey=mRNA;gene=Atp6v1h;product=ATPase%2C H+ transporting%2C lysosomal V1 subunit H%2C transcript variant X6;transcript_id=XM_030255207.2;extra_copy_number=0
CM058241.1	Liftoff	exon	4208956	4209069	.	+	.	ID=exon-XM_030255207.2-13;Parent=rna-XM_030255207.2;Dbxref=GeneID:108664,GenBank:XM_030255207.2,MGI:MGI:1914864;gbkey=mRNA;gene=Atp6v1h;product=ATPase%2C H+ transporting%2C lysosomal V1 subunit H%2C transcript variant X6;transcript_id=XM_030255207.2;extra_copy_number=0
CM058241.1	Liftoff	exon	4221113	4222223	.	+	.	ID=exon-XM_030255207.2-14;Parent=rna-XM_030255207.2;Dbxref=GeneID:108664,GenBank:XM_030255207.2,MGI:MGI:1914864;gbkey=mRNA;gene=Atp6v1h;product=ATPase%2C H+ transporting%2C lysosomal V1 subunit H%2C transcript variant X6;transcript_id=XM_030255207.2;extra_copy_number=0
CM058241.1	Liftoff	CDS	4148021	4148116	.	+	.	ID=cds-XP_030111067.1;Parent=rna-XM_030255207.2;Dbxref=GeneID:108664,GenBank:XP_030111067.1,MGI:MGI:1914864;Name=XP_030111067.1;gbkey=CDS;gene=Atp6v1h;product=V-type proton ATPase subunit H isoform X4;protein_id=XP_030111067.1;extra_copy_number=0
CM058241.1	Liftoff	CDS	4152368	4152457	.	+	.	ID=cds-XP_030111067.1;Parent=rna-XM_030255207.2;Dbxref=GeneID:108664,GenBank:XP_030111067.1,MGI:MGI:1914864;Name=XP_030111067.1;gbkey=CDS;gene=Atp6v1h;product=V-type proton ATPase subunit H isoform X4;protein_id=XP_030111067.1;extra_copy_number=0
CM058241.1	Liftoff	CDS	4154620	4154733	.	+	.	ID=cds-XP_030111067.1;Parent=rna-XM_030255207.2;Dbxref=GeneID:108664,GenBank:XP_030111067.1,MGI:MGI:1914864;Name=XP_030111067.1;gbkey=CDS;gene=Atp6v1h;product=V-type proton ATPase subunit H isoform X4;protein_id=XP_030111067.1;extra_copy_number=0
CM058241.1	Liftoff	CDS	4157035	4157139	.	+	.	ID=cds-XP_030111067.1;Parent=rna-XM_030255207.2;Dbxref=GeneID:108664,GenBank:XP_030111067.1,MGI:MGI:1914864;Name=XP_030111067.1;gbkey=CDS;gene=Atp6v1h;product=V-type proton ATPase subunit H isoform X4;protein_id=XP_030111067.1;extra_copy_number=0
CM058241.1	Liftoff	CDS	4160076	4160129	.	+	.	ID=cds-XP_030111067.1;Parent=rna-XM_030255207.2;Dbxref=GeneID:108664,GenBank:XP_030111067.1,MGI:MGI:1914864;Name=XP_030111067.1;gbkey=CDS;gene=Atp6v1h;product=V-type proton ATPase subunit H isoform X4;protein_id=XP_030111067.1;extra_copy_number=0
CM058241.1	Liftoff	CDS	4176398	4176495	.	+	.	ID=cds-XP_030111067.1;Parent=rna-XM_030255207.2;Dbxref=GeneID:108664,GenBank:XP_030111067.1,MGI:MGI:1914864;Name=XP_030111067.1;gbkey=CDS;gene=Atp6v1h;product=V-type proton ATPase subunit H isoform X4;protein_id=XP_030111067.1;extra_copy_number=0
CM058241.1	Liftoff	CDS	4183285	4183477	.	+	.	ID=cds-XP_030111067.1;Parent=rna-XM_030255207.2;Dbxref=GeneID:108664,GenBank:XP_030111067.1,MGI:MGI:1914864;Name=XP_030111067.1;gbkey=CDS;gene=Atp6v1h;product=V-type proton ATPase subunit H isoform X4;protein_id=XP_030111067.1;extra_copy_number=0
CM058241.1	Liftoff	CDS	4192092	4192270	.	+	.	ID=cds-XP_030111067.1;Parent=rna-XM_030255207.2;Dbxref=GeneID:108664,GenBank:XP_030111067.1,MGI:MGI:1914864;Name=XP_030111067.1;gbkey=CDS;gene=Atp6v1h;product=V-type proton ATPase subunit H isoform X4;protein_id=XP_030111067.1;extra_copy_number=0
CM058241.1	Liftoff	CDS	4194820	4194945	.	+	.	ID=cds-XP_030111067.1;Parent=rna-XM_030255207.2;Dbxref=GeneID:108664,GenBank:XP_030111067.1,MGI:MGI:1914864;Name=XP_030111067.1;gbkey=CDS;gene=Atp6v1h;product=V-type proton ATPase subunit H isoform X4;protein_id=XP_030111067.1;extra_copy_number=0
CM058241.1	Liftoff	CDS	4202758	4202859	.	+	.	ID=cds-XP_030111067.1;Parent=rna-XM_030255207.2;Dbxref=GeneID:108664,GenBank:XP_030111067.1,MGI:MGI:1914864;Name=XP_030111067.1;gbkey=CDS;gene=Atp6v1h;product=V-type proton ATPase subunit H isoform X4;protein_id=XP_030111067.1;extra_copy_number=0
CM058241.1	Liftoff	CDS	4208956	4209069	.	+	.	ID=cds-XP_030111067.1;Parent=rna-XM_030255207.2;Dbxref=GeneID:108664,GenBank:XP_030111067.1,MGI:MGI:1914864;Name=XP_030111067.1;gbkey=CDS;gene=Atp6v1h;product=V-type proton ATPase subunit H isoform X4;protein_id=XP_030111067.1;extra_copy_number=0
CM058241.1	Liftoff	CDS	4221113	4221173	.	+	.	ID=cds-XP_030111067.1;Parent=rna-XM_030255207.2;Dbxref=GeneID:108664,GenBank:XP_030111067.1,MGI:MGI:1914864;Name=XP_030111067.1;gbkey=CDS;gene=Atp6v1h;product=V-type proton ATPase subunit H isoform X4;protein_id=XP_030111067.1;extra_copy_number=0
CM058241.1	Liftoff	mRNA	4141983	4222223	.	+	.	ID=rna-XM_030255244.2;Parent=gene-Atp6v1h;Dbxref=GeneID:108664,GenBank:XM_030255244.2,MGI:MGI:1914864;Name=XM_030255244.2;gbkey=mRNA;gene=Atp6v1h;model_evidence=Supporting evidence includes similarity to: 2 mRNAs%2C 38 ESTs%2C 2177 long SRA reads%2C and 100%25 coverage of the annotated genomic feature by RNAseq alignments%2C including 49 samples with support for all annotated introns;product=ATPase%2C H+ transporting%2C lysosomal V1 subunit H%2C transcript variant X12;transcript_id=XM_030255244.2;matches_ref_protein=True;valid_ORF=True;extra_copy_number=0
CM058241.1	Liftoff	exon	4141983	4142283	.	+	.	ID=exon-XM_030255244.2-1;Parent=rna-XM_030255244.2;Dbxref=GeneID:108664,GenBank:XM_030255244.2,MGI:MGI:1914864;gbkey=mRNA;gene=Atp6v1h;product=ATPase%2C H+ transporting%2C lysosomal V1 subunit H%2C transcript variant X12;transcript_id=XM_030255244.2;extra_copy_number=0
CM058241.1	Liftoff	exon	4143422	4143568	.	+	.	ID=exon-XM_030255244.2-2;Parent=rna-XM_030255244.2;Dbxref=GeneID:108664,GenBank:XM_030255244.2,MGI:MGI:1914864;gbkey=mRNA;gene=Atp6v1h;product=ATPase%2C H+ transporting%2C lysosomal V1 subunit H%2C transcript variant X12;transcript_id=XM_030255244.2;extra_copy_number=0
CM058241.1	Liftoff	exon	4148014	4148116	.	+	.	ID=exon-XM_030255244.2-3;Parent=rna-XM_030255244.2;Dbxref=GeneID:108664,GenBank:XM_030255244.2,MGI:MGI:1914864;gbkey=mRNA;gene=Atp6v1h;product=ATPase%2C H+ transporting%2C lysosomal V1 subunit H%2C transcript variant X12;transcript_id=XM_030255244.2;extra_copy_number=0
CM058241.1	Liftoff	exon	4152368	4152498	.	+	.	ID=exon-XM_030255244.2-4;Parent=rna-XM_030255244.2;Dbxref=GeneID:108664,GenBank:XM_030255244.2,MGI:MGI:1914864;gbkey=mRNA;gene=Atp6v1h;product=ATPase%2C H+ transporting%2C lysosomal V1 subunit H%2C transcript variant X12;transcript_id=XM_030255244.2;extra_copy_number=0
CM058241.1	Liftoff	exon	4154620	4154733	.	+	.	ID=exon-XM_030255244.2-5;Parent=rna-XM_030255244.2;Dbxref=GeneID:108664,GenBank:XM_030255244.2,MGI:MGI:1914864;gbkey=mRNA;gene=Atp6v1h;product=ATPase%2C H+ transporting%2C lysosomal V1 subunit H%2C transcript variant X12;transcript_id=XM_030255244.2;extra_copy_number=0
CM058241.1	Liftoff	exon	4157035	4157139	.	+	.	ID=exon-XM_030255244.2-6;Parent=rna-XM_030255244.2;Dbxref=GeneID:108664,GenBank:XM_030255244.2,MGI:MGI:1914864;gbkey=mRNA;gene=Atp6v1h;product=ATPase%2C H+ transporting%2C lysosomal V1 subunit H%2C transcript variant X12;transcript_id=XM_030255244.2;extra_copy_number=0
CM058241.1	Liftoff	exon	4176398	4176495	.	+	.	ID=exon-XM_030255244.2-7;Parent=rna-XM_030255244.2;Dbxref=GeneID:108664,GenBank:XM_030255244.2,MGI:MGI:1914864;gbkey=mRNA;gene=Atp6v1h;product=ATPase%2C H+ transporting%2C lysosomal V1 subunit H%2C transcript variant X12;transcript_id=XM_030255244.2;extra_copy_number=0
CM058241.1	Liftoff	exon	4183285	4183477	.	+	.	ID=exon-XM_030255244.2-8;Parent=rna-XM_030255244.2;Dbxref=GeneID:108664,GenBank:XM_030255244.2,MGI:MGI:1914864;gbkey=mRNA;gene=Atp6v1h;product=ATPase%2C H+ transporting%2C lysosomal V1 subunit H%2C transcript variant X12;transcript_id=XM_030255244.2;extra_copy_number=0
CM058241.1	Liftoff	exon	4192092	4192270	.	+	.	ID=exon-XM_030255244.2-9;Parent=rna-XM_030255244.2;Dbxref=GeneID:108664,GenBank:XM_030255244.2,MGI:MGI:1914864;gbkey=mRNA;gene=Atp6v1h;product=ATPase%2C H+ transporting%2C lysosomal V1 subunit H%2C transcript variant X12;transcript_id=XM_030255244.2;extra_copy_number=0
CM058241.1	Liftoff	exon	4194820	4194945	.	+	.	ID=exon-XM_030255244.2-10;Parent=rna-XM_030255244.2;Dbxref=GeneID:108664,GenBank:XM_030255244.2,MGI:MGI:1914864;gbkey=mRNA;gene=Atp6v1h;product=ATPase%2C H+ transporting%2C lysosomal V1 subunit H%2C transcript variant X12;transcript_id=XM_030255244.2;extra_copy_number=0
CM058241.1	Liftoff	exon	4202758	4202859	.	+	.	ID=exon-XM_030255244.2-11;Parent=rna-XM_030255244.2;Dbxref=GeneID:108664,GenBank:XM_030255244.2,MGI:MGI:1914864;gbkey=mRNA;gene=Atp6v1h;product=ATPase%2C H+ transporting%2C lysosomal V1 subunit H%2C transcript variant X12;transcript_id=XM_030255244.2;extra_copy_number=0
CM058241.1	Liftoff	exon	4208956	4209069	.	+	.	ID=exon-XM_030255244.2-12;Parent=rna-XM_030255244.2;Dbxref=GeneID:108664,GenBank:XM_030255244.2,MGI:MGI:1914864;gbkey=mRNA;gene=Atp6v1h;product=ATPase%2C H+ transporting%2C lysosomal V1 subunit H%2C transcript variant X12;transcript_id=XM_030255244.2;extra_copy_number=0
CM058241.1	Liftoff	exon	4221113	4222223	.	+	.	ID=exon-XM_030255244.2-13;Parent=rna-XM_030255244.2;Dbxref=GeneID:108664,GenBank:XM_030255244.2,MGI:MGI:1914864;gbkey=mRNA;gene=Atp6v1h;product=ATPase%2C H+ transporting%2C lysosomal V1 subunit H%2C transcript variant X12;transcript_id=XM_030255244.2;extra_copy_number=0
CM058241.1	Liftoff	CDS	4152478	4152498	.	+	.	ID=cds-XP_030111104.1;Parent=rna-XM_030255244.2;Dbxref=GeneID:108664,GenBank:XP_030111104.1,MGI:MGI:1914864;Name=XP_030111104.1;gbkey=CDS;gene=Atp6v1h;product=V-type proton ATPase subunit H isoform X8;protein_id=XP_030111104.1;extra_copy_number=0
CM058241.1	Liftoff	CDS	4154620	4154733	.	+	.	ID=cds-XP_030111104.1;Parent=rna-XM_030255244.2;Dbxref=GeneID:108664,GenBank:XP_030111104.1,MGI:MGI:1914864;Name=XP_030111104.1;gbkey=CDS;gene=Atp6v1h;product=V-type proton ATPase subunit H isoform X8;protein_id=XP_030111104.1;extra_copy_number=0
CM058241.1	Liftoff	CDS	4157035	4157139	.	+	.	ID=cds-XP_030111104.1;Parent=rna-XM_030255244.2;Dbxref=GeneID:108664,GenBank:XP_030111104.1,MGI:MGI:1914864;Name=XP_030111104.1;gbkey=CDS;gene=Atp6v1h;product=V-type proton ATPase subunit H isoform X8;protein_id=XP_030111104.1;extra_copy_number=0
CM058241.1	Liftoff	CDS	4176398	4176495	.	+	.	ID=cds-XP_030111104.1;Parent=rna-XM_030255244.2;Dbxref=GeneID:108664,GenBank:XP_030111104.1,MGI:MGI:1914864;Name=XP_030111104.1;gbkey=CDS;gene=Atp6v1h;product=V-type proton ATPase subunit H isoform X8;protein_id=XP_030111104.1;extra_copy_number=0
CM058241.1	Liftoff	CDS	4183285	4183477	.	+	.	ID=cds-XP_030111104.1;Parent=rna-XM_030255244.2;Dbxref=GeneID:108664,GenBank:XP_030111104.1,MGI:MGI:1914864;Name=XP_030111104.1;gbkey=CDS;gene=Atp6v1h;product=V-type proton ATPase subunit H isoform X8;protein_id=XP_030111104.1;extra_copy_number=0
CM058241.1	Liftoff	CDS	4192092	4192270	.	+	.	ID=cds-XP_030111104.1;Parent=rna-XM_030255244.2;Dbxref=GeneID:108664,GenBank:XP_030111104.1,MGI:MGI:1914864;Name=XP_030111104.1;gbkey=CDS;gene=Atp6v1h;product=V-type proton ATPase subunit H isoform X8;protein_id=XP_030111104.1;extra_copy_number=0
CM058241.1	Liftoff	CDS	4194820	4194945	.	+	.	ID=cds-XP_030111104.1;Parent=rna-XM_030255244.2;Dbxref=GeneID:108664,GenBank:XP_030111104.1,MGI:MGI:1914864;Name=XP_030111104.1;gbkey=CDS;gene=Atp6v1h;product=V-type proton ATPase subunit H isoform X8;protein_id=XP_030111104.1;extra_copy_number=0
CM058241.1	Liftoff	CDS	4202758	4202859	.	+	.	ID=cds-XP_030111104.1;Parent=rna-XM_030255244.2;Dbxref=GeneID:108664,GenBank:XP_030111104.1,MGI:MGI:1914864;Name=XP_030111104.1;gbkey=CDS;gene=Atp6v1h;product=V-type proton ATPase subunit H isoform X8;protein_id=XP_030111104.1;extra_copy_number=0
CM058241.1	Liftoff	CDS	4208956	4209069	.	+	.	ID=cds-XP_030111104.1;Parent=rna-XM_030255244.2;Dbxref=GeneID:108664,GenBank:XP_030111104.1,MGI:MGI:1914864;Name=XP_030111104.1;gbkey=CDS;gene=Atp6v1h;product=V-type proton ATPase subunit H isoform X8;protein_id=XP_030111104.1;extra_copy_number=0
CM058241.1	Liftoff	CDS	4221113	4221173	.	+	.	ID=cds-XP_030111104.1;Parent=rna-XM_030255244.2;Dbxref=GeneID:108664,GenBank:XP_030111104.1,MGI:MGI:1914864;Name=XP_030111104.1;gbkey=CDS;gene=Atp6v1h;product=V-type proton ATPase subunit H isoform X8;protein_id=XP_030111104.1;extra_copy_number=0
CM058241.1	Liftoff	mRNA	4141983	4222223	.	+	.	ID=rna-XM_030255279.2;Parent=gene-Atp6v1h;Dbxref=GeneID:108664,GenBank:XM_030255279.2,MGI:MGI:1914864;Name=XM_030255279.2;gbkey=mRNA;gene=Atp6v1h;model_evidence=Supporting evidence includes similarity to: 39 ESTs%2C 2187 long SRA reads%2C and 100%25 coverage of the annotated genomic feature by RNAseq alignments%2C including 48 samples with support for all annotated introns;product=ATPase%2C H+ transporting%2C lysosomal V1 subunit H%2C transcript variant X13;transcript_id=XM_030255279.2;matches_ref_protein=True;valid_ORF=True;extra_copy_number=0
CM058241.1	Liftoff	exon	4141983	4142630	.	+	.	ID=exon-XM_030255279.2-1;Parent=rna-XM_030255279.2;Dbxref=GeneID:108664,GenBank:XM_030255279.2,MGI:MGI:1914864;gbkey=mRNA;gene=Atp6v1h;product=ATPase%2C H+ transporting%2C lysosomal V1 subunit H%2C transcript variant X13;transcript_id=XM_030255279.2;extra_copy_number=0
CM058241.1	Liftoff	exon	4143422	4143568	.	+	.	ID=exon-XM_030255279.2-2;Parent=rna-XM_030255279.2;Dbxref=GeneID:108664,GenBank:XM_030255279.2,MGI:MGI:1914864;gbkey=mRNA;gene=Atp6v1h;product=ATPase%2C H+ transporting%2C lysosomal V1 subunit H%2C transcript variant X13;transcript_id=XM_030255279.2;extra_copy_number=0
CM058241.1	Liftoff	exon	4148014	4148116	.	+	.	ID=exon-XM_030255279.2-3;Parent=rna-XM_030255279.2;Dbxref=GeneID:108664,GenBank:XM_030255279.2,MGI:MGI:1914864;gbkey=mRNA;gene=Atp6v1h;product=ATPase%2C H+ transporting%2C lysosomal V1 subunit H%2C transcript variant X13;transcript_id=XM_030255279.2;extra_copy_number=0
CM058241.1	Liftoff	exon	4152368	4152498	.	+	.	ID=exon-XM_030255279.2-4;Parent=rna-XM_030255279.2;Dbxref=GeneID:108664,GenBank:XM_030255279.2,MGI:MGI:1914864;gbkey=mRNA;gene=Atp6v1h;product=ATPase%2C H+ transporting%2C lysosomal V1 subunit H%2C transcript variant X13;transcript_id=XM_030255279.2;extra_copy_number=0
CM058241.1	Liftoff	exon	4154620	4154733	.	+	.	ID=exon-XM_030255279.2-5;Parent=rna-XM_030255279.2;Dbxref=GeneID:108664,GenBank:XM_030255279.2,MGI:MGI:1914864;gbkey=mRNA;gene=Atp6v1h;product=ATPase%2C H+ transporting%2C lysosomal V1 subunit H%2C transcript variant X13;transcript_id=XM_030255279.2;extra_copy_number=0
CM058241.1	Liftoff	exon	4157035	4157139	.	+	.	ID=exon-XM_030255279.2-6;Parent=rna-XM_030255279.2;Dbxref=GeneID:108664,GenBank:XM_030255279.2,MGI:MGI:1914864;gbkey=mRNA;gene=Atp6v1h;product=ATPase%2C H+ transporting%2C lysosomal V1 subunit H%2C transcript variant X13;transcript_id=XM_030255279.2;extra_copy_number=0
CM058241.1	Liftoff	exon	4176398	4176495	.	+	.	ID=exon-XM_030255279.2-7;Parent=rna-XM_030255279.2;Dbxref=GeneID:108664,GenBank:XM_030255279.2,MGI:MGI:1914864;gbkey=mRNA;gene=Atp6v1h;product=ATPase%2C H+ transporting%2C lysosomal V1 subunit H%2C transcript variant X13;transcript_id=XM_030255279.2;extra_copy_number=0
CM058241.1	Liftoff	exon	4183285	4183477	.	+	.	ID=exon-XM_030255279.2-8;Parent=rna-XM_030255279.2;Dbxref=GeneID:108664,GenBank:XM_030255279.2,MGI:MGI:1914864;gbkey=mRNA;gene=Atp6v1h;product=ATPase%2C H+ transporting%2C lysosomal V1 subunit H%2C transcript variant X13;transcript_id=XM_030255279.2;extra_copy_number=0
CM058241.1	Liftoff	exon	4192092	4192270	.	+	.	ID=exon-XM_030255279.2-9;Parent=rna-XM_030255279.2;Dbxref=GeneID:108664,GenBank:XM_030255279.2,MGI:MGI:1914864;gbkey=mRNA;gene=Atp6v1h;product=ATPase%2C H+ transporting%2C lysosomal V1 subunit H%2C transcript variant X13;transcript_id=XM_030255279.2;extra_copy_number=0
CM058241.1	Liftoff	exon	4194820	4194945	.	+	.	ID=exon-XM_030255279.2-10;Parent=rna-XM_030255279.2;Dbxref=GeneID:108664,GenBank:XM_030255279.2,MGI:MGI:1914864;gbkey=mRNA;gene=Atp6v1h;product=ATPase%2C H+ transporting%2C lysosomal V1 subunit H%2C transcript variant X13;transcript_id=XM_030255279.2;extra_copy_number=0
CM058241.1	Liftoff	exon	4202758	4202859	.	+	.	ID=exon-XM_030255279.2-11;Parent=rna-XM_030255279.2;Dbxref=GeneID:108664,GenBank:XM_030255279.2,MGI:MGI:1914864;gbkey=mRNA;gene=Atp6v1h;product=ATPase%2C H+ transporting%2C lysosomal V1 subunit H%2C transcript variant X13;transcript_id=XM_030255279.2;extra_copy_number=0
CM058241.1	Liftoff	exon	4208956	4209069	.	+	.	ID=exon-XM_030255279.2-12;Parent=rna-XM_030255279.2;Dbxref=GeneID:108664,GenBank:XM_030255279.2,MGI:MGI:1914864;gbkey=mRNA;gene=Atp6v1h;product=ATPase%2C H+ transporting%2C lysosomal V1 subunit H%2C transcript variant X13;transcript_id=XM_030255279.2;extra_copy_number=0
CM058241.1	Liftoff	exon	4221113	4222223	.	+	.	ID=exon-XM_030255279.2-13;Parent=rna-XM_030255279.2;Dbxref=GeneID:108664,GenBank:XM_030255279.2,MGI:MGI:1914864;gbkey=mRNA;gene=Atp6v1h;product=ATPase%2C H+ transporting%2C lysosomal V1 subunit H%2C transcript variant X13;transcript_id=XM_030255279.2;extra_copy_number=0
CM058241.1	Liftoff	CDS	4152478	4152498	.	+	.	ID=cds-XP_030111139.1;Parent=rna-XM_030255279.2;Dbxref=GeneID:108664,GenBank:XP_030111139.1,MGI:MGI:1914864;Name=XP_030111139.1;gbkey=CDS;gene=Atp6v1h;product=V-type proton ATPase subunit H isoform X8;protein_id=XP_030111139.1;extra_copy_number=0
CM058241.1	Liftoff	CDS	4154620	4154733	.	+	.	ID=cds-XP_030111139.1;Parent=rna-XM_030255279.2;Dbxref=GeneID:108664,GenBank:XP_030111139.1,MGI:MGI:1914864;Name=XP_030111139.1;gbkey=CDS;gene=Atp6v1h;product=V-type proton ATPase subunit H isoform X8;protein_id=XP_030111139.1;extra_copy_number=0
CM058241.1	Liftoff	CDS	4157035	4157139	.	+	.	ID=cds-XP_030111139.1;Parent=rna-XM_030255279.2;Dbxref=GeneID:108664,GenBank:XP_030111139.1,MGI:MGI:1914864;Name=XP_030111139.1;gbkey=CDS;gene=Atp6v1h;product=V-type proton ATPase subunit H isoform X8;protein_id=XP_030111139.1;extra_copy_number=0
CM058241.1	Liftoff	CDS	4176398	4176495	.	+	.	ID=cds-XP_030111139.1;Parent=rna-XM_030255279.2;Dbxref=GeneID:108664,GenBank:XP_030111139.1,MGI:MGI:1914864;Name=XP_030111139.1;gbkey=CDS;gene=Atp6v1h;product=V-type proton ATPase subunit H isoform X8;protein_id=XP_030111139.1;extra_copy_number=0
CM058241.1	Liftoff	CDS	4183285	4183477	.	+	.	ID=cds-XP_030111139.1;Parent=rna-XM_030255279.2;Dbxref=GeneID:108664,GenBank:XP_030111139.1,MGI:MGI:1914864;Name=XP_030111139.1;gbkey=CDS;gene=Atp6v1h;product=V-type proton ATPase subunit H isoform X8;protein_id=XP_030111139.1;extra_copy_number=0
CM058241.1	Liftoff	CDS	4192092	4192270	.	+	.	ID=cds-XP_030111139.1;Parent=rna-XM_030255279.2;Dbxref=GeneID:108664,GenBank:XP_030111139.1,MGI:MGI:1914864;Name=XP_030111139.1;gbkey=CDS;gene=Atp6v1h;product=V-type proton ATPase subunit H isoform X8;protein_id=XP_030111139.1;extra_copy_number=0
CM058241.1	Liftoff	CDS	4194820	4194945	.	+	.	ID=cds-XP_030111139.1;Parent=rna-XM_030255279.2;Dbxref=GeneID:108664,GenBank:XP_030111139.1,MGI:MGI:1914864;Name=XP_030111139.1;gbkey=CDS;gene=Atp6v1h;product=V-type proton ATPase subunit H isoform X8;protein_id=XP_030111139.1;extra_copy_number=0
CM058241.1	Liftoff	CDS	4202758	4202859	.	+	.	ID=cds-XP_030111139.1;Parent=rna-XM_030255279.2;Dbxref=GeneID:108664,GenBank:XP_030111139.1,MGI:MGI:1914864;Name=XP_030111139.1;gbkey=CDS;gene=Atp6v1h;product=V-type proton ATPase subunit H isoform X8;protein_id=XP_030111139.1;extra_copy_number=0
CM058241.1	Liftoff	CDS	4208956	4209069	.	+	.	ID=cds-XP_030111139.1;Parent=rna-XM_030255279.2;Dbxref=GeneID:108664,GenBank:XP_030111139.1,MGI:MGI:1914864;Name=XP_030111139.1;gbkey=CDS;gene=Atp6v1h;product=V-type proton ATPase subunit H isoform X8;protein_id=XP_030111139.1;extra_copy_number=0
CM058241.1	Liftoff	CDS	4221113	4221173	.	+	.	ID=cds-XP_030111139.1;Parent=rna-XM_030255279.2;Dbxref=GeneID:108664,GenBank:XP_030111139.1,MGI:MGI:1914864;Name=XP_030111139.1;gbkey=CDS;gene=Atp6v1h;product=V-type proton ATPase subunit H isoform X8;protein_id=XP_030111139.1;extra_copy_number=0
CM058241.1	Liftoff	mRNA	4141983	4222223	.	+	.	ID=rna-XM_036152431.1;Parent=gene-Atp6v1h;Dbxref=GeneID:108664,GenBank:XM_036152431.1,MGI:MGI:1914864;Name=XM_036152431.1;gbkey=mRNA;gene=Atp6v1h;model_evidence=Supporting evidence includes similarity to: 2 mRNAs%2C 38 ESTs%2C 2296 long SRA reads%2C and 100%25 coverage of the annotated genomic feature by RNAseq alignments%2C including 31 samples with support for all annotated introns;product=ATPase%2C H+ transporting%2C lysosomal V1 subunit H%2C transcript variant X3;transcript_id=XM_036152431.1;matches_ref_protein=True;valid_ORF=True;extra_copy_number=0
CM058241.1	Liftoff	exon	4141983	4142283	.	+	.	ID=exon-XM_036152431.1-1;Parent=rna-XM_036152431.1;Dbxref=GeneID:108664,GenBank:XM_036152431.1,MGI:MGI:1914864;gbkey=mRNA;gene=Atp6v1h;product=ATPase%2C H+ transporting%2C lysosomal V1 subunit H%2C transcript variant X3;transcript_id=XM_036152431.1;extra_copy_number=0
CM058241.1	Liftoff	exon	4143422	4143568	.	+	.	ID=exon-XM_036152431.1-2;Parent=rna-XM_036152431.1;Dbxref=GeneID:108664,GenBank:XM_036152431.1,MGI:MGI:1914864;gbkey=mRNA;gene=Atp6v1h;product=ATPase%2C H+ transporting%2C lysosomal V1 subunit H%2C transcript variant X3;transcript_id=XM_036152431.1;extra_copy_number=0
CM058241.1	Liftoff	exon	4148014	4148116	.	+	.	ID=exon-XM_036152431.1-3;Parent=rna-XM_036152431.1;Dbxref=GeneID:108664,GenBank:XM_036152431.1,MGI:MGI:1914864;gbkey=mRNA;gene=Atp6v1h;product=ATPase%2C H+ transporting%2C lysosomal V1 subunit H%2C transcript variant X3;transcript_id=XM_036152431.1;extra_copy_number=0
CM058241.1	Liftoff	exon	4154620	4154733	.	+	.	ID=exon-XM_036152431.1-4;Parent=rna-XM_036152431.1;Dbxref=GeneID:108664,GenBank:XM_036152431.1,MGI:MGI:1914864;gbkey=mRNA;gene=Atp6v1h;product=ATPase%2C H+ transporting%2C lysosomal V1 subunit H%2C transcript variant X3;transcript_id=XM_036152431.1;extra_copy_number=0
CM058241.1	Liftoff	exon	4157035	4157139	.	+	.	ID=exon-XM_036152431.1-5;Parent=rna-XM_036152431.1;Dbxref=GeneID:108664,GenBank:XM_036152431.1,MGI:MGI:1914864;gbkey=mRNA;gene=Atp6v1h;product=ATPase%2C H+ transporting%2C lysosomal V1 subunit H%2C transcript variant X3;transcript_id=XM_036152431.1;extra_copy_number=0
CM058241.1	Liftoff	exon	4160076	4160129	.	+	.	ID=exon-XM_036152431.1-6;Parent=rna-XM_036152431.1;Dbxref=GeneID:108664,GenBank:XM_036152431.1,MGI:MGI:1914864;gbkey=mRNA;gene=Atp6v1h;product=ATPase%2C H+ transporting%2C lysosomal V1 subunit H%2C transcript variant X3;transcript_id=XM_036152431.1;extra_copy_number=0
CM058241.1	Liftoff	exon	4176398	4176495	.	+	.	ID=exon-XM_036152431.1-7;Parent=rna-XM_036152431.1;Dbxref=GeneID:108664,GenBank:XM_036152431.1,MGI:MGI:1914864;gbkey=mRNA;gene=Atp6v1h;product=ATPase%2C H+ transporting%2C lysosomal V1 subunit H%2C transcript variant X3;transcript_id=XM_036152431.1;extra_copy_number=0
CM058241.1	Liftoff	exon	4183285	4183477	.	+	.	ID=exon-XM_036152431.1-8;Parent=rna-XM_036152431.1;Dbxref=GeneID:108664,GenBank:XM_036152431.1,MGI:MGI:1914864;gbkey=mRNA;gene=Atp6v1h;product=ATPase%2C H+ transporting%2C lysosomal V1 subunit H%2C transcript variant X3;transcript_id=XM_036152431.1;extra_copy_number=0
CM058241.1	Liftoff	exon	4192092	4192270	.	+	.	ID=exon-XM_036152431.1-9;Parent=rna-XM_036152431.1;Dbxref=GeneID:108664,GenBank:XM_036152431.1,MGI:MGI:1914864;gbkey=mRNA;gene=Atp6v1h;product=ATPase%2C H+ transporting%2C lysosomal V1 subunit H%2C transcript variant X3;transcript_id=XM_036152431.1;extra_copy_number=0
CM058241.1	Liftoff	exon	4194820	4194945	.	+	.	ID=exon-XM_036152431.1-10;Parent=rna-XM_036152431.1;Dbxref=GeneID:108664,GenBank:XM_036152431.1,MGI:MGI:1914864;gbkey=mRNA;gene=Atp6v1h;product=ATPase%2C H+ transporting%2C lysosomal V1 subunit H%2C transcript variant X3;transcript_id=XM_036152431.1;extra_copy_number=0
CM058241.1	Liftoff	exon	4202758	4202859	.	+	.	ID=exon-XM_036152431.1-11;Parent=rna-XM_036152431.1;Dbxref=GeneID:108664,GenBank:XM_036152431.1,MGI:MGI:1914864;gbkey=mRNA;gene=Atp6v1h;product=ATPase%2C H+ transporting%2C lysosomal V1 subunit H%2C transcript variant X3;transcript_id=XM_036152431.1;extra_copy_number=0
CM058241.1	Liftoff	exon	4208956	4209069	.	+	.	ID=exon-XM_036152431.1-12;Parent=rna-XM_036152431.1;Dbxref=GeneID:108664,GenBank:XM_036152431.1,MGI:MGI:1914864;gbkey=mRNA;gene=Atp6v1h;product=ATPase%2C H+ transporting%2C lysosomal V1 subunit H%2C transcript variant X3;transcript_id=XM_036152431.1;extra_copy_number=0
CM058241.1	Liftoff	exon	4221113	4222223	.	+	.	ID=exon-XM_036152431.1-13;Parent=rna-XM_036152431.1;Dbxref=GeneID:108664,GenBank:XM_036152431.1,MGI:MGI:1914864;gbkey=mRNA;gene=Atp6v1h;product=ATPase%2C H+ transporting%2C lysosomal V1 subunit H%2C transcript variant X3;transcript_id=XM_036152431.1;extra_copy_number=0
CM058241.1	Liftoff	CDS	4143456	4143568	.	+	.	ID=cds-XP_036008324.1;Parent=rna-XM_036152431.1;Dbxref=GeneID:108664,GenBank:XP_036008324.1,MGI:MGI:1914864;Name=XP_036008324.1;gbkey=CDS;gene=Atp6v1h;product=V-type proton ATPase subunit H isoform X3;protein_id=XP_036008324.1;extra_copy_number=0
CM058241.1	Liftoff	CDS	4148014	4148116	.	+	.	ID=cds-XP_036008324.1;Parent=rna-XM_036152431.1;Dbxref=GeneID:108664,GenBank:XP_036008324.1,MGI:MGI:1914864;Name=XP_036008324.1;gbkey=CDS;gene=Atp6v1h;product=V-type proton ATPase subunit H isoform X3;protein_id=XP_036008324.1;extra_copy_number=0
CM058241.1	Liftoff	CDS	4154620	4154733	.	+	.	ID=cds-XP_036008324.1;Parent=rna-XM_036152431.1;Dbxref=GeneID:108664,GenBank:XP_036008324.1,MGI:MGI:1914864;Name=XP_036008324.1;gbkey=CDS;gene=Atp6v1h;product=V-type proton ATPase subunit H isoform X3;protein_id=XP_036008324.1;extra_copy_number=0
CM058241.1	Liftoff	CDS	4157035	4157139	.	+	.	ID=cds-XP_036008324.1;Parent=rna-XM_036152431.1;Dbxref=GeneID:108664,GenBank:XP_036008324.1,MGI:MGI:1914864;Name=XP_036008324.1;gbkey=CDS;gene=Atp6v1h;product=V-type proton ATPase subunit H isoform X3;protein_id=XP_036008324.1;extra_copy_number=0
CM058241.1	Liftoff	CDS	4160076	4160129	.	+	.	ID=cds-XP_036008324.1;Parent=rna-XM_036152431.1;Dbxref=GeneID:108664,GenBank:XP_036008324.1,MGI:MGI:1914864;Name=XP_036008324.1;gbkey=CDS;gene=Atp6v1h;product=V-type proton ATPase subunit H isoform X3;protein_id=XP_036008324.1;extra_copy_number=0
CM058241.1	Liftoff	CDS	4176398	4176495	.	+	.	ID=cds-XP_036008324.1;Parent=rna-XM_036152431.1;Dbxref=GeneID:108664,GenBank:XP_036008324.1,MGI:MGI:1914864;Name=XP_036008324.1;gbkey=CDS;gene=Atp6v1h;product=V-type proton ATPase subunit H isoform X3;protein_id=XP_036008324.1;extra_copy_number=0
CM058241.1	Liftoff	CDS	4183285	4183477	.	+	.	ID=cds-XP_036008324.1;Parent=rna-XM_036152431.1;Dbxref=GeneID:108664,GenBank:XP_036008324.1,MGI:MGI:1914864;Name=XP_036008324.1;gbkey=CDS;gene=Atp6v1h;product=V-type proton ATPase subunit H isoform X3;protein_id=XP_036008324.1;extra_copy_number=0
CM058241.1	Liftoff	CDS	4192092	4192270	.	+	.	ID=cds-XP_036008324.1;Parent=rna-XM_036152431.1;Dbxref=GeneID:108664,GenBank:XP_036008324.1,MGI:MGI:1914864;Name=XP_036008324.1;gbkey=CDS;gene=Atp6v1h;product=V-type proton ATPase subunit H isoform X3;protein_id=XP_036008324.1;extra_copy_number=0
CM058241.1	Liftoff	CDS	4194820	4194945	.	+	.	ID=cds-XP_036008324.1;Parent=rna-XM_036152431.1;Dbxref=GeneID:108664,GenBank:XP_036008324.1,MGI:MGI:1914864;Name=XP_036008324.1;gbkey=CDS;gene=Atp6v1h;product=V-type proton ATPase subunit H isoform X3;protein_id=XP_036008324.1;extra_copy_number=0
CM058241.1	Liftoff	CDS	4202758	4202859	.	+	.	ID=cds-XP_036008324.1;Parent=rna-XM_036152431.1;Dbxref=GeneID:108664,GenBank:XP_036008324.1,MGI:MGI:1914864;Name=XP_036008324.1;gbkey=CDS;gene=Atp6v1h;product=V-type proton ATPase subunit H isoform X3;protein_id=XP_036008324.1;extra_copy_number=0
CM058241.1	Liftoff	CDS	4208956	4209069	.	+	.	ID=cds-XP_036008324.1;Parent=rna-XM_036152431.1;Dbxref=GeneID:108664,GenBank:XP_036008324.1,MGI:MGI:1914864;Name=XP_036008324.1;gbkey=CDS;gene=Atp6v1h;product=V-type proton ATPase subunit H isoform X3;protein_id=XP_036008324.1;extra_copy_number=0
CM058241.1	Liftoff	CDS	4221113	4221173	.	+	.	ID=cds-XP_036008324.1;Parent=rna-XM_036152431.1;Dbxref=GeneID:108664,GenBank:XP_036008324.1,MGI:MGI:1914864;Name=XP_036008324.1;gbkey=CDS;gene=Atp6v1h;product=V-type proton ATPase subunit H isoform X3;protein_id=XP_036008324.1;extra_copy_number=0
CM058241.1	Liftoff	mRNA	4141983	4222223	.	+	.	ID=rna-XM_036152440.1;Parent=gene-Atp6v1h;Dbxref=GeneID:108664,GenBank:XM_036152440.1,MGI:MGI:1914864;Name=XM_036152440.1;gbkey=mRNA;gene=Atp6v1h;model_evidence=Supporting evidence includes similarity to: 2 mRNAs%2C 41 ESTs%2C 2241 long SRA reads%2C and 100%25 coverage of the annotated genomic feature by RNAseq alignments%2C including 17 samples with support for all annotated introns;product=ATPase%2C H+ transporting%2C lysosomal V1 subunit H%2C transcript variant X4;transcript_id=XM_036152440.1;matches_ref_protein=True;valid_ORF=True;extra_copy_number=0
CM058241.1	Liftoff	exon	4141983	4142283	.	+	.	ID=exon-XM_036152440.1-1;Parent=rna-XM_036152440.1;Dbxref=GeneID:108664,GenBank:XM_036152440.1,MGI:MGI:1914864;gbkey=mRNA;gene=Atp6v1h;product=ATPase%2C H+ transporting%2C lysosomal V1 subunit H%2C transcript variant X4;transcript_id=XM_036152440.1;extra_copy_number=0
CM058241.1	Liftoff	exon	4143422	4143568	.	+	.	ID=exon-XM_036152440.1-2;Parent=rna-XM_036152440.1;Dbxref=GeneID:108664,GenBank:XM_036152440.1,MGI:MGI:1914864;gbkey=mRNA;gene=Atp6v1h;product=ATPase%2C H+ transporting%2C lysosomal V1 subunit H%2C transcript variant X4;transcript_id=XM_036152440.1;extra_copy_number=0
CM058241.1	Liftoff	exon	4147565	4147632	.	+	.	ID=exon-XM_036152440.1-3;Parent=rna-XM_036152440.1;Dbxref=GeneID:108664,GenBank:XM_036152440.1,MGI:MGI:1914864;gbkey=mRNA;gene=Atp6v1h;product=ATPase%2C H+ transporting%2C lysosomal V1 subunit H%2C transcript variant X4;transcript_id=XM_036152440.1;extra_copy_number=0
CM058241.1	Liftoff	exon	4148014	4148116	.	+	.	ID=exon-XM_036152440.1-4;Parent=rna-XM_036152440.1;Dbxref=GeneID:108664,GenBank:XM_036152440.1,MGI:MGI:1914864;gbkey=mRNA;gene=Atp6v1h;product=ATPase%2C H+ transporting%2C lysosomal V1 subunit H%2C transcript variant X4;transcript_id=XM_036152440.1;extra_copy_number=0
CM058241.1	Liftoff	exon	4152368	4152457	.	+	.	ID=exon-XM_036152440.1-5;Parent=rna-XM_036152440.1;Dbxref=GeneID:108664,GenBank:XM_036152440.1,MGI:MGI:1914864;gbkey=mRNA;gene=Atp6v1h;product=ATPase%2C H+ transporting%2C lysosomal V1 subunit H%2C transcript variant X4;transcript_id=XM_036152440.1;extra_copy_number=0
CM058241.1	Liftoff	exon	4154620	4154733	.	+	.	ID=exon-XM_036152440.1-6;Parent=rna-XM_036152440.1;Dbxref=GeneID:108664,GenBank:XM_036152440.1,MGI:MGI:1914864;gbkey=mRNA;gene=Atp6v1h;product=ATPase%2C H+ transporting%2C lysosomal V1 subunit H%2C transcript variant X4;transcript_id=XM_036152440.1;extra_copy_number=0
CM058241.1	Liftoff	exon	4157035	4157139	.	+	.	ID=exon-XM_036152440.1-7;Parent=rna-XM_036152440.1;Dbxref=GeneID:108664,GenBank:XM_036152440.1,MGI:MGI:1914864;gbkey=mRNA;gene=Atp6v1h;product=ATPase%2C H+ transporting%2C lysosomal V1 subunit H%2C transcript variant X4;transcript_id=XM_036152440.1;extra_copy_number=0
CM058241.1	Liftoff	exon	4160076	4160129	.	+	.	ID=exon-XM_036152440.1-8;Parent=rna-XM_036152440.1;Dbxref=GeneID:108664,GenBank:XM_036152440.1,MGI:MGI:1914864;gbkey=mRNA;gene=Atp6v1h;product=ATPase%2C H+ transporting%2C lysosomal V1 subunit H%2C transcript variant X4;transcript_id=XM_036152440.1;extra_copy_number=0
CM058241.1	Liftoff	exon	4176398	4176495	.	+	.	ID=exon-XM_036152440.1-9;Parent=rna-XM_036152440.1;Dbxref=GeneID:108664,GenBank:XM_036152440.1,MGI:MGI:1914864;gbkey=mRNA;gene=Atp6v1h;product=ATPase%2C H+ transporting%2C lysosomal V1 subunit H%2C transcript variant X4;transcript_id=XM_036152440.1;extra_copy_number=0
CM058241.1	Liftoff	exon	4183285	4183477	.	+	.	ID=exon-XM_036152440.1-10;Parent=rna-XM_036152440.1;Dbxref=GeneID:108664,GenBank:XM_036152440.1,MGI:MGI:1914864;gbkey=mRNA;gene=Atp6v1h;product=ATPase%2C H+ transporting%2C lysosomal V1 subunit H%2C transcript variant X4;transcript_id=XM_036152440.1;extra_copy_number=0
CM058241.1	Liftoff	exon	4192092	4192270	.	+	.	ID=exon-XM_036152440.1-11;Parent=rna-XM_036152440.1;Dbxref=GeneID:108664,GenBank:XM_036152440.1,MGI:MGI:1914864;gbkey=mRNA;gene=Atp6v1h;product=ATPase%2C H+ transporting%2C lysosomal V1 subunit H%2C transcript variant X4;transcript_id=XM_036152440.1;extra_copy_number=0
CM058241.1	Liftoff	exon	4194820	4194945	.	+	.	ID=exon-XM_036152440.1-12;Parent=rna-XM_036152440.1;Dbxref=GeneID:108664,GenBank:XM_036152440.1,MGI:MGI:1914864;gbkey=mRNA;gene=Atp6v1h;product=ATPase%2C H+ transporting%2C lysosomal V1 subunit H%2C transcript variant X4;transcript_id=XM_036152440.1;extra_copy_number=0
CM058241.1	Liftoff	exon	4202758	4202859	.	+	.	ID=exon-XM_036152440.1-13;Parent=rna-XM_036152440.1;Dbxref=GeneID:108664,GenBank:XM_036152440.1,MGI:MGI:1914864;gbkey=mRNA;gene=Atp6v1h;product=ATPase%2C H+ transporting%2C lysosomal V1 subunit H%2C transcript variant X4;transcript_id=XM_036152440.1;extra_copy_number=0
CM058241.1	Liftoff	exon	4208956	4209069	.	+	.	ID=exon-XM_036152440.1-14;Parent=rna-XM_036152440.1;Dbxref=GeneID:108664,GenBank:XM_036152440.1,MGI:MGI:1914864;gbkey=mRNA;gene=Atp6v1h;product=ATPase%2C H+ transporting%2C lysosomal V1 subunit H%2C transcript variant X4;transcript_id=XM_036152440.1;extra_copy_number=0
CM058241.1	Liftoff	exon	4221113	4222223	.	+	.	ID=exon-XM_036152440.1-15;Parent=rna-XM_036152440.1;Dbxref=GeneID:108664,GenBank:XM_036152440.1,MGI:MGI:1914864;gbkey=mRNA;gene=Atp6v1h;product=ATPase%2C H+ transporting%2C lysosomal V1 subunit H%2C transcript variant X4;transcript_id=XM_036152440.1;extra_copy_number=0
CM058241.1	Liftoff	CDS	4148021	4148116	.	+	.	ID=cds-XP_036008333.1;Parent=rna-XM_036152440.1;Dbxref=GeneID:108664,GenBank:XP_036008333.1,MGI:MGI:1914864;Name=XP_036008333.1;gbkey=CDS;gene=Atp6v1h;product=V-type proton ATPase subunit H isoform X4;protein_id=XP_036008333.1;extra_copy_number=0
CM058241.1	Liftoff	CDS	4152368	4152457	.	+	.	ID=cds-XP_036008333.1;Parent=rna-XM_036152440.1;Dbxref=GeneID:108664,GenBank:XP_036008333.1,MGI:MGI:1914864;Name=XP_036008333.1;gbkey=CDS;gene=Atp6v1h;product=V-type proton ATPase subunit H isoform X4;protein_id=XP_036008333.1;extra_copy_number=0
CM058241.1	Liftoff	CDS	4154620	4154733	.	+	.	ID=cds-XP_036008333.1;Parent=rna-XM_036152440.1;Dbxref=GeneID:108664,GenBank:XP_036008333.1,MGI:MGI:1914864;Name=XP_036008333.1;gbkey=CDS;gene=Atp6v1h;product=V-type proton ATPase subunit H isoform X4;protein_id=XP_036008333.1;extra_copy_number=0
CM058241.1	Liftoff	CDS	4157035	4157139	.	+	.	ID=cds-XP_036008333.1;Parent=rna-XM_036152440.1;Dbxref=GeneID:108664,GenBank:XP_036008333.1,MGI:MGI:1914864;Name=XP_036008333.1;gbkey=CDS;gene=Atp6v1h;product=V-type proton ATPase subunit H isoform X4;protein_id=XP_036008333.1;extra_copy_number=0
CM058241.1	Liftoff	CDS	4160076	4160129	.	+	.	ID=cds-XP_036008333.1;Parent=rna-XM_036152440.1;Dbxref=GeneID:108664,GenBank:XP_036008333.1,MGI:MGI:1914864;Name=XP_036008333.1;gbkey=CDS;gene=Atp6v1h;product=V-type proton ATPase subunit H isoform X4;protein_id=XP_036008333.1;extra_copy_number=0
CM058241.1	Liftoff	CDS	4176398	4176495	.	+	.	ID=cds-XP_036008333.1;Parent=rna-XM_036152440.1;Dbxref=GeneID:108664,GenBank:XP_036008333.1,MGI:MGI:1914864;Name=XP_036008333.1;gbkey=CDS;gene=Atp6v1h;product=V-type proton ATPase subunit H isoform X4;protein_id=XP_036008333.1;extra_copy_number=0
CM058241.1	Liftoff	CDS	4183285	4183477	.	+	.	ID=cds-XP_036008333.1;Parent=rna-XM_036152440.1;Dbxref=GeneID:108664,GenBank:XP_036008333.1,MGI:MGI:1914864;Name=XP_036008333.1;gbkey=CDS;gene=Atp6v1h;product=V-type proton ATPase subunit H isoform X4;protein_id=XP_036008333.1;extra_copy_number=0
CM058241.1	Liftoff	CDS	4192092	4192270	.	+	.	ID=cds-XP_036008333.1;Parent=rna-XM_036152440.1;Dbxref=GeneID:108664,GenBank:XP_036008333.1,MGI:MGI:1914864;Name=XP_036008333.1;gbkey=CDS;gene=Atp6v1h;product=V-type proton ATPase subunit H isoform X4;protein_id=XP_036008333.1;extra_copy_number=0
CM058241.1	Liftoff	CDS	4194820	4194945	.	+	.	ID=cds-XP_036008333.1;Parent=rna-XM_036152440.1;Dbxref=GeneID:108664,GenBank:XP_036008333.1,MGI:MGI:1914864;Name=XP_036008333.1;gbkey=CDS;gene=Atp6v1h;product=V-type proton ATPase subunit H isoform X4;protein_id=XP_036008333.1;extra_copy_number=0
CM058241.1	Liftoff	CDS	4202758	4202859	.	+	.	ID=cds-XP_036008333.1;Parent=rna-XM_036152440.1;Dbxref=GeneID:108664,GenBank:XP_036008333.1,MGI:MGI:1914864;Name=XP_036008333.1;gbkey=CDS;gene=Atp6v1h;product=V-type proton ATPase subunit H isoform X4;protein_id=XP_036008333.1;extra_copy_number=0
CM058241.1	Liftoff	CDS	4208956	4209069	.	+	.	ID=cds-XP_036008333.1;Parent=rna-XM_036152440.1;Dbxref=GeneID:108664,GenBank:XP_036008333.1,MGI:MGI:1914864;Name=XP_036008333.1;gbkey=CDS;gene=Atp6v1h;product=V-type proton ATPase subunit H isoform X4;protein_id=XP_036008333.1;extra_copy_number=0
CM058241.1	Liftoff	CDS	4221113	4221173	.	+	.	ID=cds-XP_036008333.1;Parent=rna-XM_036152440.1;Dbxref=GeneID:108664,GenBank:XP_036008333.1,MGI:MGI:1914864;Name=XP_036008333.1;gbkey=CDS;gene=Atp6v1h;product=V-type proton ATPase subunit H isoform X4;protein_id=XP_036008333.1;extra_copy_number=0
CM058241.1	Liftoff	mRNA	4141983	4222223	.	+	.	ID=rna-XM_036152445.1;Parent=gene-Atp6v1h;Dbxref=GeneID:108664,GenBank:XM_036152445.1,MGI:MGI:1914864;Name=XM_036152445.1;gbkey=mRNA;gene=Atp6v1h;model_evidence=Supporting evidence includes similarity to: 2 mRNAs%2C 35 ESTs%2C 2281 long SRA reads%2C and 100%25 coverage of the annotated genomic feature by RNAseq alignments%2C including 31 samples with support for all annotated introns;product=ATPase%2C H+ transporting%2C lysosomal V1 subunit H%2C transcript variant X7;transcript_id=XM_036152445.1;matches_ref_protein=True;valid_ORF=True;extra_copy_number=0
CM058241.1	Liftoff	exon	4141983	4142283	.	+	.	ID=exon-XM_036152445.1-1;Parent=rna-XM_036152445.1;Dbxref=GeneID:108664,GenBank:XM_036152445.1,MGI:MGI:1914864;gbkey=mRNA;gene=Atp6v1h;product=ATPase%2C H+ transporting%2C lysosomal V1 subunit H%2C transcript variant X7;transcript_id=XM_036152445.1;extra_copy_number=0
CM058241.1	Liftoff	exon	4143422	4143568	.	+	.	ID=exon-XM_036152445.1-2;Parent=rna-XM_036152445.1;Dbxref=GeneID:108664,GenBank:XM_036152445.1,MGI:MGI:1914864;gbkey=mRNA;gene=Atp6v1h;product=ATPase%2C H+ transporting%2C lysosomal V1 subunit H%2C transcript variant X7;transcript_id=XM_036152445.1;extra_copy_number=0
CM058241.1	Liftoff	exon	4148014	4148116	.	+	.	ID=exon-XM_036152445.1-3;Parent=rna-XM_036152445.1;Dbxref=GeneID:108664,GenBank:XM_036152445.1,MGI:MGI:1914864;gbkey=mRNA;gene=Atp6v1h;product=ATPase%2C H+ transporting%2C lysosomal V1 subunit H%2C transcript variant X7;transcript_id=XM_036152445.1;extra_copy_number=0
CM058241.1	Liftoff	exon	4154620	4154733	.	+	.	ID=exon-XM_036152445.1-4;Parent=rna-XM_036152445.1;Dbxref=GeneID:108664,GenBank:XM_036152445.1,MGI:MGI:1914864;gbkey=mRNA;gene=Atp6v1h;product=ATPase%2C H+ transporting%2C lysosomal V1 subunit H%2C transcript variant X7;transcript_id=XM_036152445.1;extra_copy_number=0
CM058241.1	Liftoff	exon	4157035	4157139	.	+	.	ID=exon-XM_036152445.1-5;Parent=rna-XM_036152445.1;Dbxref=GeneID:108664,GenBank:XM_036152445.1,MGI:MGI:1914864;gbkey=mRNA;gene=Atp6v1h;product=ATPase%2C H+ transporting%2C lysosomal V1 subunit H%2C transcript variant X7;transcript_id=XM_036152445.1;extra_copy_number=0
CM058241.1	Liftoff	exon	4176398	4176495	.	+	.	ID=exon-XM_036152445.1-6;Parent=rna-XM_036152445.1;Dbxref=GeneID:108664,GenBank:XM_036152445.1,MGI:MGI:1914864;gbkey=mRNA;gene=Atp6v1h;product=ATPase%2C H+ transporting%2C lysosomal V1 subunit H%2C transcript variant X7;transcript_id=XM_036152445.1;extra_copy_number=0
CM058241.1	Liftoff	exon	4183285	4183477	.	+	.	ID=exon-XM_036152445.1-7;Parent=rna-XM_036152445.1;Dbxref=GeneID:108664,GenBank:XM_036152445.1,MGI:MGI:1914864;gbkey=mRNA;gene=Atp6v1h;product=ATPase%2C H+ transporting%2C lysosomal V1 subunit H%2C transcript variant X7;transcript_id=XM_036152445.1;extra_copy_number=0
CM058241.1	Liftoff	exon	4192092	4192270	.	+	.	ID=exon-XM_036152445.1-8;Parent=rna-XM_036152445.1;Dbxref=GeneID:108664,GenBank:XM_036152445.1,MGI:MGI:1914864;gbkey=mRNA;gene=Atp6v1h;product=ATPase%2C H+ transporting%2C lysosomal V1 subunit H%2C transcript variant X7;transcript_id=XM_036152445.1;extra_copy_number=0
CM058241.1	Liftoff	exon	4194820	4194945	.	+	.	ID=exon-XM_036152445.1-9;Parent=rna-XM_036152445.1;Dbxref=GeneID:108664,GenBank:XM_036152445.1,MGI:MGI:1914864;gbkey=mRNA;gene=Atp6v1h;product=ATPase%2C H+ transporting%2C lysosomal V1 subunit H%2C transcript variant X7;transcript_id=XM_036152445.1;extra_copy_number=0
CM058241.1	Liftoff	exon	4202758	4202859	.	+	.	ID=exon-XM_036152445.1-10;Parent=rna-XM_036152445.1;Dbxref=GeneID:108664,GenBank:XM_036152445.1,MGI:MGI:1914864;gbkey=mRNA;gene=Atp6v1h;product=ATPase%2C H+ transporting%2C lysosomal V1 subunit H%2C transcript variant X7;transcript_id=XM_036152445.1;extra_copy_number=0
CM058241.1	Liftoff	exon	4208956	4209069	.	+	.	ID=exon-XM_036152445.1-11;Parent=rna-XM_036152445.1;Dbxref=GeneID:108664,GenBank:XM_036152445.1,MGI:MGI:1914864;gbkey=mRNA;gene=Atp6v1h;product=ATPase%2C H+ transporting%2C lysosomal V1 subunit H%2C transcript variant X7;transcript_id=XM_036152445.1;extra_copy_number=0
CM058241.1	Liftoff	exon	4221113	4222223	.	+	.	ID=exon-XM_036152445.1-12;Parent=rna-XM_036152445.1;Dbxref=GeneID:108664,GenBank:XM_036152445.1,MGI:MGI:1914864;gbkey=mRNA;gene=Atp6v1h;product=ATPase%2C H+ transporting%2C lysosomal V1 subunit H%2C transcript variant X7;transcript_id=XM_036152445.1;extra_copy_number=0
CM058241.1	Liftoff	CDS	4143456	4143568	.	+	.	ID=cds-XP_036008338.1;Parent=rna-XM_036152445.1;Dbxref=GeneID:108664,GenBank:XP_036008338.1,MGI:MGI:1914864;Name=XP_036008338.1;gbkey=CDS;gene=Atp6v1h;product=V-type proton ATPase subunit H isoform X5;protein_id=XP_036008338.1;extra_copy_number=0
CM058241.1	Liftoff	CDS	4148014	4148116	.	+	.	ID=cds-XP_036008338.1;Parent=rna-XM_036152445.1;Dbxref=GeneID:108664,GenBank:XP_036008338.1,MGI:MGI:1914864;Name=XP_036008338.1;gbkey=CDS;gene=Atp6v1h;product=V-type proton ATPase subunit H isoform X5;protein_id=XP_036008338.1;extra_copy_number=0
CM058241.1	Liftoff	CDS	4154620	4154733	.	+	.	ID=cds-XP_036008338.1;Parent=rna-XM_036152445.1;Dbxref=GeneID:108664,GenBank:XP_036008338.1,MGI:MGI:1914864;Name=XP_036008338.1;gbkey=CDS;gene=Atp6v1h;product=V-type proton ATPase subunit H isoform X5;protein_id=XP_036008338.1;extra_copy_number=0
CM058241.1	Liftoff	CDS	4157035	4157139	.	+	.	ID=cds-XP_036008338.1;Parent=rna-XM_036152445.1;Dbxref=GeneID:108664,GenBank:XP_036008338.1,MGI:MGI:1914864;Name=XP_036008338.1;gbkey=CDS;gene=Atp6v1h;product=V-type proton ATPase subunit H isoform X5;protein_id=XP_036008338.1;extra_copy_number=0
CM058241.1	Liftoff	CDS	4176398	4176495	.	+	.	ID=cds-XP_036008338.1;Parent=rna-XM_036152445.1;Dbxref=GeneID:108664,GenBank:XP_036008338.1,MGI:MGI:1914864;Name=XP_036008338.1;gbkey=CDS;gene=Atp6v1h;product=V-type proton ATPase subunit H isoform X5;protein_id=XP_036008338.1;extra_copy_number=0
CM058241.1	Liftoff	CDS	4183285	4183477	.	+	.	ID=cds-XP_036008338.1;Parent=rna-XM_036152445.1;Dbxref=GeneID:108664,GenBank:XP_036008338.1,MGI:MGI:1914864;Name=XP_036008338.1;gbkey=CDS;gene=Atp6v1h;product=V-type proton ATPase subunit H isoform X5;protein_id=XP_036008338.1;extra_copy_number=0
CM058241.1	Liftoff	CDS	4192092	4192270	.	+	.	ID=cds-XP_036008338.1;Parent=rna-XM_036152445.1;Dbxref=GeneID:108664,GenBank:XP_036008338.1,MGI:MGI:1914864;Name=XP_036008338.1;gbkey=CDS;gene=Atp6v1h;product=V-type proton ATPase subunit H isoform X5;protein_id=XP_036008338.1;extra_copy_number=0
CM058241.1	Liftoff	CDS	4194820	4194945	.	+	.	ID=cds-XP_036008338.1;Parent=rna-XM_036152445.1;Dbxref=GeneID:108664,GenBank:XP_036008338.1,MGI:MGI:1914864;Name=XP_036008338.1;gbkey=CDS;gene=Atp6v1h;product=V-type proton ATPase subunit H isoform X5;protein_id=XP_036008338.1;extra_copy_number=0
CM058241.1	Liftoff	CDS	4202758	4202859	.	+	.	ID=cds-XP_036008338.1;Parent=rna-XM_036152445.1;Dbxref=GeneID:108664,GenBank:XP_036008338.1,MGI:MGI:1914864;Name=XP_036008338.1;gbkey=CDS;gene=Atp6v1h;product=V-type proton ATPase subunit H isoform X5;protein_id=XP_036008338.1;extra_copy_number=0
CM058241.1	Liftoff	CDS	4208956	4209069	.	+	.	ID=cds-XP_036008338.1;Parent=rna-XM_036152445.1;Dbxref=GeneID:108664,GenBank:XP_036008338.1,MGI:MGI:1914864;Name=XP_036008338.1;gbkey=CDS;gene=Atp6v1h;product=V-type proton ATPase subunit H isoform X5;protein_id=XP_036008338.1;extra_copy_number=0
CM058241.1	Liftoff	CDS	4221113	4221173	.	+	.	ID=cds-XP_036008338.1;Parent=rna-XM_036152445.1;Dbxref=GeneID:108664,GenBank:XP_036008338.1,MGI:MGI:1914864;Name=XP_036008338.1;gbkey=CDS;gene=Atp6v1h;product=V-type proton ATPase subunit H isoform X5;protein_id=XP_036008338.1;extra_copy_number=0
CM058241.1	Liftoff	mRNA	4141983	4222223	.	+	.	ID=rna-XM_036152455.1;Parent=gene-Atp6v1h;Dbxref=GeneID:108664,GenBank:XM_036152455.1,MGI:MGI:1914864;Name=XM_036152455.1;gbkey=mRNA;gene=Atp6v1h;model_evidence=Supporting evidence includes similarity to: 39 ESTs%2C 2173 long SRA reads%2C and 100%25 coverage of the annotated genomic feature by RNAseq alignments%2C including 31 samples with support for all annotated introns;product=ATPase%2C H+ transporting%2C lysosomal V1 subunit H%2C transcript variant X8;transcript_id=XM_036152455.1;matches_ref_protein=True;valid_ORF=True;extra_copy_number=0
CM058241.1	Liftoff	exon	4141983	4142630	.	+	.	ID=exon-XM_036152455.1-1;Parent=rna-XM_036152455.1;Dbxref=GeneID:108664,GenBank:XM_036152455.1,MGI:MGI:1914864;gbkey=mRNA;gene=Atp6v1h;product=ATPase%2C H+ transporting%2C lysosomal V1 subunit H%2C transcript variant X8;transcript_id=XM_036152455.1;extra_copy_number=0
CM058241.1	Liftoff	exon	4143422	4143568	.	+	.	ID=exon-XM_036152455.1-2;Parent=rna-XM_036152455.1;Dbxref=GeneID:108664,GenBank:XM_036152455.1,MGI:MGI:1914864;gbkey=mRNA;gene=Atp6v1h;product=ATPase%2C H+ transporting%2C lysosomal V1 subunit H%2C transcript variant X8;transcript_id=XM_036152455.1;extra_copy_number=0
CM058241.1	Liftoff	exon	4148014	4148116	.	+	.	ID=exon-XM_036152455.1-3;Parent=rna-XM_036152455.1;Dbxref=GeneID:108664,GenBank:XM_036152455.1,MGI:MGI:1914864;gbkey=mRNA;gene=Atp6v1h;product=ATPase%2C H+ transporting%2C lysosomal V1 subunit H%2C transcript variant X8;transcript_id=XM_036152455.1;extra_copy_number=0
CM058241.1	Liftoff	exon	4154620	4154733	.	+	.	ID=exon-XM_036152455.1-4;Parent=rna-XM_036152455.1;Dbxref=GeneID:108664,GenBank:XM_036152455.1,MGI:MGI:1914864;gbkey=mRNA;gene=Atp6v1h;product=ATPase%2C H+ transporting%2C lysosomal V1 subunit H%2C transcript variant X8;transcript_id=XM_036152455.1;extra_copy_number=0
CM058241.1	Liftoff	exon	4157035	4157139	.	+	.	ID=exon-XM_036152455.1-5;Parent=rna-XM_036152455.1;Dbxref=GeneID:108664,GenBank:XM_036152455.1,MGI:MGI:1914864;gbkey=mRNA;gene=Atp6v1h;product=ATPase%2C H+ transporting%2C lysosomal V1 subunit H%2C transcript variant X8;transcript_id=XM_036152455.1;extra_copy_number=0
CM058241.1	Liftoff	exon	4176398	4176495	.	+	.	ID=exon-XM_036152455.1-6;Parent=rna-XM_036152455.1;Dbxref=GeneID:108664,GenBank:XM_036152455.1,MGI:MGI:1914864;gbkey=mRNA;gene=Atp6v1h;product=ATPase%2C H+ transporting%2C lysosomal V1 subunit H%2C transcript variant X8;transcript_id=XM_036152455.1;extra_copy_number=0
CM058241.1	Liftoff	exon	4183285	4183477	.	+	.	ID=exon-XM_036152455.1-7;Parent=rna-XM_036152455.1;Dbxref=GeneID:108664,GenBank:XM_036152455.1,MGI:MGI:1914864;gbkey=mRNA;gene=Atp6v1h;product=ATPase%2C H+ transporting%2C lysosomal V1 subunit H%2C transcript variant X8;transcript_id=XM_036152455.1;extra_copy_number=0
CM058241.1	Liftoff	exon	4192092	4192270	.	+	.	ID=exon-XM_036152455.1-8;Parent=rna-XM_036152455.1;Dbxref=GeneID:108664,GenBank:XM_036152455.1,MGI:MGI:1914864;gbkey=mRNA;gene=Atp6v1h;product=ATPase%2C H+ transporting%2C lysosomal V1 subunit H%2C transcript variant X8;transcript_id=XM_036152455.1;extra_copy_number=0
CM058241.1	Liftoff	exon	4194820	4194945	.	+	.	ID=exon-XM_036152455.1-9;Parent=rna-XM_036152455.1;Dbxref=GeneID:108664,GenBank:XM_036152455.1,MGI:MGI:1914864;gbkey=mRNA;gene=Atp6v1h;product=ATPase%2C H+ transporting%2C lysosomal V1 subunit H%2C transcript variant X8;transcript_id=XM_036152455.1;extra_copy_number=0
CM058241.1	Liftoff	exon	4202758	4202859	.	+	.	ID=exon-XM_036152455.1-10;Parent=rna-XM_036152455.1;Dbxref=GeneID:108664,GenBank:XM_036152455.1,MGI:MGI:1914864;gbkey=mRNA;gene=Atp6v1h;product=ATPase%2C H+ transporting%2C lysosomal V1 subunit H%2C transcript variant X8;transcript_id=XM_036152455.1;extra_copy_number=0
CM058241.1	Liftoff	exon	4208956	4209069	.	+	.	ID=exon-XM_036152455.1-11;Parent=rna-XM_036152455.1;Dbxref=GeneID:108664,GenBank:XM_036152455.1,MGI:MGI:1914864;gbkey=mRNA;gene=Atp6v1h;product=ATPase%2C H+ transporting%2C lysosomal V1 subunit H%2C transcript variant X8;transcript_id=XM_036152455.1;extra_copy_number=0
CM058241.1	Liftoff	exon	4221113	4222223	.	+	.	ID=exon-XM_036152455.1-12;Parent=rna-XM_036152455.1;Dbxref=GeneID:108664,GenBank:XM_036152455.1,MGI:MGI:1914864;gbkey=mRNA;gene=Atp6v1h;product=ATPase%2C H+ transporting%2C lysosomal V1 subunit H%2C transcript variant X8;transcript_id=XM_036152455.1;extra_copy_number=0
CM058241.1	Liftoff	CDS	4143456	4143568	.	+	.	ID=cds-XP_036008348.1;Parent=rna-XM_036152455.1;Dbxref=GeneID:108664,GenBank:XP_036008348.1,MGI:MGI:1914864;Name=XP_036008348.1;gbkey=CDS;gene=Atp6v1h;product=V-type proton ATPase subunit H isoform X5;protein_id=XP_036008348.1;extra_copy_number=0
CM058241.1	Liftoff	CDS	4148014	4148116	.	+	.	ID=cds-XP_036008348.1;Parent=rna-XM_036152455.1;Dbxref=GeneID:108664,GenBank:XP_036008348.1,MGI:MGI:1914864;Name=XP_036008348.1;gbkey=CDS;gene=Atp6v1h;product=V-type proton ATPase subunit H isoform X5;protein_id=XP_036008348.1;extra_copy_number=0
CM058241.1	Liftoff	CDS	4154620	4154733	.	+	.	ID=cds-XP_036008348.1;Parent=rna-XM_036152455.1;Dbxref=GeneID:108664,GenBank:XP_036008348.1,MGI:MGI:1914864;Name=XP_036008348.1;gbkey=CDS;gene=Atp6v1h;product=V-type proton ATPase subunit H isoform X5;protein_id=XP_036008348.1;extra_copy_number=0
CM058241.1	Liftoff	CDS	4157035	4157139	.	+	.	ID=cds-XP_036008348.1;Parent=rna-XM_036152455.1;Dbxref=GeneID:108664,GenBank:XP_036008348.1,MGI:MGI:1914864;Name=XP_036008348.1;gbkey=CDS;gene=Atp6v1h;product=V-type proton ATPase subunit H isoform X5;protein_id=XP_036008348.1;extra_copy_number=0
CM058241.1	Liftoff	CDS	4176398	4176495	.	+	.	ID=cds-XP_036008348.1;Parent=rna-XM_036152455.1;Dbxref=GeneID:108664,GenBank:XP_036008348.1,MGI:MGI:1914864;Name=XP_036008348.1;gbkey=CDS;gene=Atp6v1h;product=V-type proton ATPase subunit H isoform X5;protein_id=XP_036008348.1;extra_copy_number=0
CM058241.1	Liftoff	CDS	4183285	4183477	.	+	.	ID=cds-XP_036008348.1;Parent=rna-XM_036152455.1;Dbxref=GeneID:108664,GenBank:XP_036008348.1,MGI:MGI:1914864;Name=XP_036008348.1;gbkey=CDS;gene=Atp6v1h;product=V-type proton ATPase subunit H isoform X5;protein_id=XP_036008348.1;extra_copy_number=0
CM058241.1	Liftoff	CDS	4192092	4192270	.	+	.	ID=cds-XP_036008348.1;Parent=rna-XM_036152455.1;Dbxref=GeneID:108664,GenBank:XP_036008348.1,MGI:MGI:1914864;Name=XP_036008348.1;gbkey=CDS;gene=Atp6v1h;product=V-type proton ATPase subunit H isoform X5;protein_id=XP_036008348.1;extra_copy_number=0
CM058241.1	Liftoff	CDS	4194820	4194945	.	+	.	ID=cds-XP_036008348.1;Parent=rna-XM_036152455.1;Dbxref=GeneID:108664,GenBank:XP_036008348.1,MGI:MGI:1914864;Name=XP_036008348.1;gbkey=CDS;gene=Atp6v1h;product=V-type proton ATPase subunit H isoform X5;protein_id=XP_036008348.1;extra_copy_number=0
CM058241.1	Liftoff	CDS	4202758	4202859	.	+	.	ID=cds-XP_036008348.1;Parent=rna-XM_036152455.1;Dbxref=GeneID:108664,GenBank:XP_036008348.1,MGI:MGI:1914864;Name=XP_036008348.1;gbkey=CDS;gene=Atp6v1h;product=V-type proton ATPase subunit H isoform X5;protein_id=XP_036008348.1;extra_copy_number=0
CM058241.1	Liftoff	CDS	4208956	4209069	.	+	.	ID=cds-XP_036008348.1;Parent=rna-XM_036152455.1;Dbxref=GeneID:108664,GenBank:XP_036008348.1,MGI:MGI:1914864;Name=XP_036008348.1;gbkey=CDS;gene=Atp6v1h;product=V-type proton ATPase subunit H isoform X5;protein_id=XP_036008348.1;extra_copy_number=0
CM058241.1	Liftoff	CDS	4221113	4221173	.	+	.	ID=cds-XP_036008348.1;Parent=rna-XM_036152455.1;Dbxref=GeneID:108664,GenBank:XP_036008348.1,MGI:MGI:1914864;Name=XP_036008348.1;gbkey=CDS;gene=Atp6v1h;product=V-type proton ATPase subunit H isoform X5;protein_id=XP_036008348.1;extra_copy_number=0
CM058241.1	Liftoff	mRNA	4142091	4221557	.	+	.	ID=rna-NM_001310442.1;Parent=gene-Atp6v1h;Dbxref=GeneID:108664,GenBank:NM_001310442.1,MGI:MGI:1914864;Name=NM_001310442.1;gbkey=mRNA;gene=Atp6v1h;product=ATPase%2C H+ transporting%2C lysosomal V1 subunit H%2C transcript variant 2;transcript_id=NM_001310442.1;matches_ref_protein=True;valid_ORF=True;extra_copy_number=0
CM058241.1	Liftoff	exon	4142091	4142283	.	+	.	ID=exon-NM_001310442.1-1;Parent=rna-NM_001310442.1;Dbxref=GeneID:108664,GenBank:NM_001310442.1,MGI:MGI:1914864;gbkey=mRNA;gene=Atp6v1h;product=ATPase%2C H+ transporting%2C lysosomal V1 subunit H%2C transcript variant 2;transcript_id=NM_001310442.1;extra_copy_number=0
CM058241.1	Liftoff	exon	4143422	4143568	.	+	.	ID=exon-NM_001310442.1-2;Parent=rna-NM_001310442.1;Dbxref=GeneID:108664,GenBank:NM_001310442.1,MGI:MGI:1914864;gbkey=mRNA;gene=Atp6v1h;product=ATPase%2C H+ transporting%2C lysosomal V1 subunit H%2C transcript variant 2;transcript_id=NM_001310442.1;extra_copy_number=0
CM058241.1	Liftoff	exon	4148014	4148116	.	+	.	ID=exon-NM_001310442.1-3;Parent=rna-NM_001310442.1;Dbxref=GeneID:108664,GenBank:NM_001310442.1,MGI:MGI:1914864;gbkey=mRNA;gene=Atp6v1h;product=ATPase%2C H+ transporting%2C lysosomal V1 subunit H%2C transcript variant 2;transcript_id=NM_001310442.1;extra_copy_number=0
CM058241.1	Liftoff	exon	4152368	4152457	.	+	.	ID=exon-NM_001310442.1-4;Parent=rna-NM_001310442.1;Dbxref=GeneID:108664,GenBank:NM_001310442.1,MGI:MGI:1914864;gbkey=mRNA;gene=Atp6v1h;product=ATPase%2C H+ transporting%2C lysosomal V1 subunit H%2C transcript variant 2;transcript_id=NM_001310442.1;extra_copy_number=0
CM058241.1	Liftoff	exon	4154620	4154733	.	+	.	ID=exon-NM_001310442.1-5;Parent=rna-NM_001310442.1;Dbxref=GeneID:108664,GenBank:NM_001310442.1,MGI:MGI:1914864;gbkey=mRNA;gene=Atp6v1h;product=ATPase%2C H+ transporting%2C lysosomal V1 subunit H%2C transcript variant 2;transcript_id=NM_001310442.1;extra_copy_number=0
CM058241.1	Liftoff	exon	4157035	4157139	.	+	.	ID=exon-NM_001310442.1-6;Parent=rna-NM_001310442.1;Dbxref=GeneID:108664,GenBank:NM_001310442.1,MGI:MGI:1914864;gbkey=mRNA;gene=Atp6v1h;product=ATPase%2C H+ transporting%2C lysosomal V1 subunit H%2C transcript variant 2;transcript_id=NM_001310442.1;extra_copy_number=0
CM058241.1	Liftoff	exon	4176398	4176495	.	+	.	ID=exon-NM_001310442.1-7;Parent=rna-NM_001310442.1;Dbxref=GeneID:108664,GenBank:NM_001310442.1,MGI:MGI:1914864;gbkey=mRNA;gene=Atp6v1h;product=ATPase%2C H+ transporting%2C lysosomal V1 subunit H%2C transcript variant 2;transcript_id=NM_001310442.1;extra_copy_number=0
CM058241.1	Liftoff	exon	4183285	4183477	.	+	.	ID=exon-NM_001310442.1-8;Parent=rna-NM_001310442.1;Dbxref=GeneID:108664,GenBank:NM_001310442.1,MGI:MGI:1914864;gbkey=mRNA;gene=Atp6v1h;product=ATPase%2C H+ transporting%2C lysosomal V1 subunit H%2C transcript variant 2;transcript_id=NM_001310442.1;extra_copy_number=0
CM058241.1	Liftoff	exon	4192092	4192270	.	+	.	ID=exon-NM_001310442.1-9;Parent=rna-NM_001310442.1;Dbxref=GeneID:108664,GenBank:NM_001310442.1,MGI:MGI:1914864;gbkey=mRNA;gene=Atp6v1h;product=ATPase%2C H+ transporting%2C lysosomal V1 subunit H%2C transcript variant 2;transcript_id=NM_001310442.1;extra_copy_number=0
CM058241.1	Liftoff	exon	4194820	4194945	.	+	.	ID=exon-NM_001310442.1-10;Parent=rna-NM_001310442.1;Dbxref=GeneID:108664,GenBank:NM_001310442.1,MGI:MGI:1914864;gbkey=mRNA;gene=Atp6v1h;product=ATPase%2C H+ transporting%2C lysosomal V1 subunit H%2C transcript variant 2;transcript_id=NM_001310442.1;extra_copy_number=0
CM058241.1	Liftoff	exon	4202758	4202859	.	+	.	ID=exon-NM_001310442.1-11;Parent=rna-NM_001310442.1;Dbxref=GeneID:108664,GenBank:NM_001310442.1,MGI:MGI:1914864;gbkey=mRNA;gene=Atp6v1h;product=ATPase%2C H+ transporting%2C lysosomal V1 subunit H%2C transcript variant 2;transcript_id=NM_001310442.1;extra_copy_number=0
CM058241.1	Liftoff	exon	4208956	4209069	.	+	.	ID=exon-NM_001310442.1-12;Parent=rna-NM_001310442.1;Dbxref=GeneID:108664,GenBank:NM_001310442.1,MGI:MGI:1914864;gbkey=mRNA;gene=Atp6v1h;product=ATPase%2C H+ transporting%2C lysosomal V1 subunit H%2C transcript variant 2;transcript_id=NM_001310442.1;extra_copy_number=0
CM058241.1	Liftoff	exon	4221113	4221557	.	+	.	ID=exon-NM_001310442.1-13;Parent=rna-NM_001310442.1;Dbxref=GeneID:108664,GenBank:NM_001310442.1,MGI:MGI:1914864;gbkey=mRNA;gene=Atp6v1h;product=ATPase%2C H+ transporting%2C lysosomal V1 subunit H%2C transcript variant 2;transcript_id=NM_001310442.1;extra_copy_number=0
CM058241.1	Liftoff	CDS	4143456	4143568	.	+	.	ID=cds-NP_001297371.1;Parent=rna-NM_001310442.1;Dbxref=CCDS:CCDS78541.1,GeneID:108664,GenBank:NP_001297371.1,MGI:MGI:1914864;Name=NP_001297371.1;Note=isoform 2 is encoded by transcript variant 2;gbkey=CDS;gene=Atp6v1h;product=V-type proton ATPase subunit H isoform 2;protein_id=NP_001297371.1;extra_copy_number=0
CM058241.1	Liftoff	CDS	4148014	4148116	.	+	.	ID=cds-NP_001297371.1;Parent=rna-NM_001310442.1;Dbxref=CCDS:CCDS78541.1,GeneID:108664,GenBank:NP_001297371.1,MGI:MGI:1914864;Name=NP_001297371.1;Note=isoform 2 is encoded by transcript variant 2;gbkey=CDS;gene=Atp6v1h;product=V-type proton ATPase subunit H isoform 2;protein_id=NP_001297371.1;extra_copy_number=0
CM058241.1	Liftoff	CDS	4152368	4152457	.	+	.	ID=cds-NP_001297371.1;Parent=rna-NM_001310442.1;Dbxref=CCDS:CCDS78541.1,GeneID:108664,GenBank:NP_001297371.1,MGI:MGI:1914864;Name=NP_001297371.1;Note=isoform 2 is encoded by transcript variant 2;gbkey=CDS;gene=Atp6v1h;product=V-type proton ATPase subunit H isoform 2;protein_id=NP_001297371.1;extra_copy_number=0
CM058241.1	Liftoff	CDS	4154620	4154733	.	+	.	ID=cds-NP_001297371.1;Parent=rna-NM_001310442.1;Dbxref=CCDS:CCDS78541.1,GeneID:108664,GenBank:NP_001297371.1,MGI:MGI:1914864;Name=NP_001297371.1;Note=isoform 2 is encoded by transcript variant 2;gbkey=CDS;gene=Atp6v1h;product=V-type proton ATPase subunit H isoform 2;protein_id=NP_001297371.1;extra_copy_number=0
CM058241.1	Liftoff	CDS	4157035	4157139	.	+	.	ID=cds-NP_001297371.1;Parent=rna-NM_001310442.1;Dbxref=CCDS:CCDS78541.1,GeneID:108664,GenBank:NP_001297371.1,MGI:MGI:1914864;Name=NP_001297371.1;Note=isoform 2 is encoded by transcript variant 2;gbkey=CDS;gene=Atp6v1h;product=V-type proton ATPase subunit H isoform 2;protein_id=NP_001297371.1;extra_copy_number=0
CM058241.1	Liftoff	CDS	4176398	4176495	.	+	.	ID=cds-NP_001297371.1;Parent=rna-NM_001310442.1;Dbxref=CCDS:CCDS78541.1,GeneID:108664,GenBank:NP_001297371.1,MGI:MGI:1914864;Name=NP_001297371.1;Note=isoform 2 is encoded by transcript variant 2;gbkey=CDS;gene=Atp6v1h;product=V-type proton ATPase subunit H isoform 2;protein_id=NP_001297371.1;extra_copy_number=0
CM058241.1	Liftoff	CDS	4183285	4183477	.	+	.	ID=cds-NP_001297371.1;Parent=rna-NM_001310442.1;Dbxref=CCDS:CCDS78541.1,GeneID:108664,GenBank:NP_001297371.1,MGI:MGI:1914864;Name=NP_001297371.1;Note=isoform 2 is encoded by transcript variant 2;gbkey=CDS;gene=Atp6v1h;product=V-type proton ATPase subunit H isoform 2;protein_id=NP_001297371.1;extra_copy_number=0
CM058241.1	Liftoff	CDS	4192092	4192270	.	+	.	ID=cds-NP_001297371.1;Parent=rna-NM_001310442.1;Dbxref=CCDS:CCDS78541.1,GeneID:108664,GenBank:NP_001297371.1,MGI:MGI:1914864;Name=NP_001297371.1;Note=isoform 2 is encoded by transcript variant 2;gbkey=CDS;gene=Atp6v1h;product=V-type proton ATPase subunit H isoform 2;protein_id=NP_001297371.1;extra_copy_number=0
CM058241.1	Liftoff	CDS	4194820	4194945	.	+	.	ID=cds-NP_001297371.1;Parent=rna-NM_001310442.1;Dbxref=CCDS:CCDS78541.1,GeneID:108664,GenBank:NP_001297371.1,MGI:MGI:1914864;Name=NP_001297371.1;Note=isoform 2 is encoded by transcript variant 2;gbkey=CDS;gene=Atp6v1h;product=V-type proton ATPase subunit H isoform 2;protein_id=NP_001297371.1;extra_copy_number=0
CM058241.1	Liftoff	CDS	4202758	4202859	.	+	.	ID=cds-NP_001297371.1;Parent=rna-NM_001310442.1;Dbxref=CCDS:CCDS78541.1,GeneID:108664,GenBank:NP_001297371.1,MGI:MGI:1914864;Name=NP_001297371.1;Note=isoform 2 is encoded by transcript variant 2;gbkey=CDS;gene=Atp6v1h;product=V-type proton ATPase subunit H isoform 2;protein_id=NP_001297371.1;extra_copy_number=0
CM058241.1	Liftoff	CDS	4208956	4209069	.	+	.	ID=cds-NP_001297371.1;Parent=rna-NM_001310442.1;Dbxref=CCDS:CCDS78541.1,GeneID:108664,GenBank:NP_001297371.1,MGI:MGI:1914864;Name=NP_001297371.1;Note=isoform 2 is encoded by transcript variant 2;gbkey=CDS;gene=Atp6v1h;product=V-type proton ATPase subunit H isoform 2;protein_id=NP_001297371.1;extra_copy_number=0
CM058241.1	Liftoff	CDS	4221113	4221173	.	+	.	ID=cds-NP_001297371.1;Parent=rna-NM_001310442.1;Dbxref=CCDS:CCDS78541.1,GeneID:108664,GenBank:NP_001297371.1,MGI:MGI:1914864;Name=NP_001297371.1;Note=isoform 2 is encoded by transcript variant 2;gbkey=CDS;gene=Atp6v1h;product=V-type proton ATPase subunit H isoform 2;protein_id=NP_001297371.1;extra_copy_number=0
CM058241.1	Liftoff	mRNA	4142091	4221557	.	+	.	ID=rna-NM_133826.5;Parent=gene-Atp6v1h;Dbxref=GeneID:108664,GenBank:NM_133826.5,MGI:MGI:1914864;Name=NM_133826.5;gbkey=mRNA;gene=Atp6v1h;product=ATPase%2C H+ transporting%2C lysosomal V1 subunit H%2C transcript variant 1;tag=RefSeq Select;transcript_id=NM_133826.5;matches_ref_protein=True;valid_ORF=True;extra_copy_number=0
CM058241.1	Liftoff	exon	4142091	4142283	.	+	.	ID=exon-NM_133826.5-1;Parent=rna-NM_133826.5;Dbxref=GeneID:108664,GenBank:NM_133826.5,MGI:MGI:1914864;gbkey=mRNA;gene=Atp6v1h;product=ATPase%2C H+ transporting%2C lysosomal V1 subunit H%2C transcript variant 1;tag=RefSeq Select;transcript_id=NM_133826.5;extra_copy_number=0
CM058241.1	Liftoff	exon	4143422	4143568	.	+	.	ID=exon-NM_133826.5-2;Parent=rna-NM_133826.5;Dbxref=GeneID:108664,GenBank:NM_133826.5,MGI:MGI:1914864;gbkey=mRNA;gene=Atp6v1h;product=ATPase%2C H+ transporting%2C lysosomal V1 subunit H%2C transcript variant 1;tag=RefSeq Select;transcript_id=NM_133826.5;extra_copy_number=0
CM058241.1	Liftoff	exon	4148014	4148116	.	+	.	ID=exon-NM_133826.5-3;Parent=rna-NM_133826.5;Dbxref=GeneID:108664,GenBank:NM_133826.5,MGI:MGI:1914864;gbkey=mRNA;gene=Atp6v1h;product=ATPase%2C H+ transporting%2C lysosomal V1 subunit H%2C transcript variant 1;tag=RefSeq Select;transcript_id=NM_133826.5;extra_copy_number=0
CM058241.1	Liftoff	exon	4152368	4152457	.	+	.	ID=exon-NM_133826.5-4;Parent=rna-NM_133826.5;Dbxref=GeneID:108664,GenBank:NM_133826.5,MGI:MGI:1914864;gbkey=mRNA;gene=Atp6v1h;product=ATPase%2C H+ transporting%2C lysosomal V1 subunit H%2C transcript variant 1;tag=RefSeq Select;transcript_id=NM_133826.5;extra_copy_number=0
CM058241.1	Liftoff	exon	4154620	4154733	.	+	.	ID=exon-NM_133826.5-5;Parent=rna-NM_133826.5;Dbxref=GeneID:108664,GenBank:NM_133826.5,MGI:MGI:1914864;gbkey=mRNA;gene=Atp6v1h;product=ATPase%2C H+ transporting%2C lysosomal V1 subunit H%2C transcript variant 1;tag=RefSeq Select;transcript_id=NM_133826.5;extra_copy_number=0
CM058241.1	Liftoff	exon	4157035	4157139	.	+	.	ID=exon-NM_133826.5-6;Parent=rna-NM_133826.5;Dbxref=GeneID:108664,GenBank:NM_133826.5,MGI:MGI:1914864;gbkey=mRNA;gene=Atp6v1h;product=ATPase%2C H+ transporting%2C lysosomal V1 subunit H%2C transcript variant 1;tag=RefSeq Select;transcript_id=NM_133826.5;extra_copy_number=0
CM058241.1	Liftoff	exon	4160076	4160129	.	+	.	ID=exon-NM_133826.5-7;Parent=rna-NM_133826.5;Dbxref=GeneID:108664,GenBank:NM_133826.5,MGI:MGI:1914864;gbkey=mRNA;gene=Atp6v1h;product=ATPase%2C H+ transporting%2C lysosomal V1 subunit H%2C transcript variant 1;tag=RefSeq Select;transcript_id=NM_133826.5;extra_copy_number=0
CM058241.1	Liftoff	exon	4176398	4176495	.	+	.	ID=exon-NM_133826.5-8;Parent=rna-NM_133826.5;Dbxref=GeneID:108664,GenBank:NM_133826.5,MGI:MGI:1914864;gbkey=mRNA;gene=Atp6v1h;product=ATPase%2C H+ transporting%2C lysosomal V1 subunit H%2C transcript variant 1;tag=RefSeq Select;transcript_id=NM_133826.5;extra_copy_number=0
CM058241.1	Liftoff	exon	4183285	4183477	.	+	.	ID=exon-NM_133826.5-9;Parent=rna-NM_133826.5;Dbxref=GeneID:108664,GenBank:NM_133826.5,MGI:MGI:1914864;gbkey=mRNA;gene=Atp6v1h;product=ATPase%2C H+ transporting%2C lysosomal V1 subunit H%2C transcript variant 1;tag=RefSeq Select;transcript_id=NM_133826.5;extra_copy_number=0
CM058241.1	Liftoff	exon	4192092	4192270	.	+	.	ID=exon-NM_133826.5-10;Parent=rna-NM_133826.5;Dbxref=GeneID:108664,GenBank:NM_133826.5,MGI:MGI:1914864;gbkey=mRNA;gene=Atp6v1h;product=ATPase%2C H+ transporting%2C lysosomal V1 subunit H%2C transcript variant 1;tag=RefSeq Select;transcript_id=NM_133826.5;extra_copy_number=0
CM058241.1	Liftoff	exon	4194820	4194945	.	+	.	ID=exon-NM_133826.5-11;Parent=rna-NM_133826.5;Dbxref=GeneID:108664,GenBank:NM_133826.5,MGI:MGI:1914864;gbkey=mRNA;gene=Atp6v1h;product=ATPase%2C H+ transporting%2C lysosomal V1 subunit H%2C transcript variant 1;tag=RefSeq Select;transcript_id=NM_133826.5;extra_copy_number=0
CM058241.1	Liftoff	exon	4202758	4202859	.	+	.	ID=exon-NM_133826.5-12;Parent=rna-NM_133826.5;Dbxref=GeneID:108664,GenBank:NM_133826.5,MGI:MGI:1914864;gbkey=mRNA;gene=Atp6v1h;product=ATPase%2C H+ transporting%2C lysosomal V1 subunit H%2C transcript variant 1;tag=RefSeq Select;transcript_id=NM_133826.5;extra_copy_number=0
CM058241.1	Liftoff	exon	4208956	4209069	.	+	.	ID=exon-NM_133826.5-13;Parent=rna-NM_133826.5;Dbxref=GeneID:108664,GenBank:NM_133826.5,MGI:MGI:1914864;gbkey=mRNA;gene=Atp6v1h;product=ATPase%2C H+ transporting%2C lysosomal V1 subunit H%2C transcript variant 1;tag=RefSeq Select;transcript_id=NM_133826.5;extra_copy_number=0
CM058241.1	Liftoff	exon	4221113	4221557	.	+	.	ID=exon-NM_133826.5-14;Parent=rna-NM_133826.5;Dbxref=GeneID:108664,GenBank:NM_133826.5,MGI:MGI:1914864;gbkey=mRNA;gene=Atp6v1h;product=ATPase%2C H+ transporting%2C lysosomal V1 subunit H%2C transcript variant 1;tag=RefSeq Select;transcript_id=NM_133826.5;extra_copy_number=0
CM058241.1	Liftoff	CDS	4143456	4143568	.	+	.	ID=cds-NP_598587.2;Parent=rna-NM_133826.5;Dbxref=CCDS:CCDS14808.1,GeneID:108664,GenBank:NP_598587.2,MGI:MGI:1914864;Name=NP_598587.2;Note=isoform 1 is encoded by transcript variant 1;gbkey=CDS;gene=Atp6v1h;product=V-type proton ATPase subunit H isoform 1;protein_id=NP_598587.2;tag=RefSeq Select;extra_copy_number=0
CM058241.1	Liftoff	CDS	4148014	4148116	.	+	.	ID=cds-NP_598587.2;Parent=rna-NM_133826.5;Dbxref=CCDS:CCDS14808.1,GeneID:108664,GenBank:NP_598587.2,MGI:MGI:1914864;Name=NP_598587.2;Note=isoform 1 is encoded by transcript variant 1;gbkey=CDS;gene=Atp6v1h;product=V-type proton ATPase subunit H isoform 1;protein_id=NP_598587.2;tag=RefSeq Select;extra_copy_number=0
CM058241.1	Liftoff	CDS	4152368	4152457	.	+	.	ID=cds-NP_598587.2;Parent=rna-NM_133826.5;Dbxref=CCDS:CCDS14808.1,GeneID:108664,GenBank:NP_598587.2,MGI:MGI:1914864;Name=NP_598587.2;Note=isoform 1 is encoded by transcript variant 1;gbkey=CDS;gene=Atp6v1h;product=V-type proton ATPase subunit H isoform 1;protein_id=NP_598587.2;tag=RefSeq Select;extra_copy_number=0
CM058241.1	Liftoff	CDS	4154620	4154733	.	+	.	ID=cds-NP_598587.2;Parent=rna-NM_133826.5;Dbxref=CCDS:CCDS14808.1,GeneID:108664,GenBank:NP_598587.2,MGI:MGI:1914864;Name=NP_598587.2;Note=isoform 1 is encoded by transcript variant 1;gbkey=CDS;gene=Atp6v1h;product=V-type proton ATPase subunit H isoform 1;protein_id=NP_598587.2;tag=RefSeq Select;extra_copy_number=0
CM058241.1	Liftoff	CDS	4157035	4157139	.	+	.	ID=cds-NP_598587.2;Parent=rna-NM_133826.5;Dbxref=CCDS:CCDS14808.1,GeneID:108664,GenBank:NP_598587.2,MGI:MGI:1914864;Name=NP_598587.2;Note=isoform 1 is encoded by transcript variant 1;gbkey=CDS;gene=Atp6v1h;product=V-type proton ATPase subunit H isoform 1;protein_id=NP_598587.2;tag=RefSeq Select;extra_copy_number=0
CM058241.1	Liftoff	CDS	4160076	4160129	.	+	.	ID=cds-NP_598587.2;Parent=rna-NM_133826.5;Dbxref=CCDS:CCDS14808.1,GeneID:108664,GenBank:NP_598587.2,MGI:MGI:1914864;Name=NP_598587.2;Note=isoform 1 is encoded by transcript variant 1;gbkey=CDS;gene=Atp6v1h;product=V-type proton ATPase subunit H isoform 1;protein_id=NP_598587.2;tag=RefSeq Select;extra_copy_number=0
CM058241.1	Liftoff	CDS	4176398	4176495	.	+	.	ID=cds-NP_598587.2;Parent=rna-NM_133826.5;Dbxref=CCDS:CCDS14808.1,GeneID:108664,GenBank:NP_598587.2,MGI:MGI:1914864;Name=NP_598587.2;Note=isoform 1 is encoded by transcript variant 1;gbkey=CDS;gene=Atp6v1h;product=V-type proton ATPase subunit H isoform 1;protein_id=NP_598587.2;tag=RefSeq Select;extra_copy_number=0
CM058241.1	Liftoff	CDS	4183285	4183477	.	+	.	ID=cds-NP_598587.2;Parent=rna-NM_133826.5;Dbxref=CCDS:CCDS14808.1,GeneID:108664,GenBank:NP_598587.2,MGI:MGI:1914864;Name=NP_598587.2;Note=isoform 1 is encoded by transcript variant 1;gbkey=CDS;gene=Atp6v1h;product=V-type proton ATPase subunit H isoform 1;protein_id=NP_598587.2;tag=RefSeq Select;extra_copy_number=0
CM058241.1	Liftoff	CDS	4192092	4192270	.	+	.	ID=cds-NP_598587.2;Parent=rna-NM_133826.5;Dbxref=CCDS:CCDS14808.1,GeneID:108664,GenBank:NP_598587.2,MGI:MGI:1914864;Name=NP_598587.2;Note=isoform 1 is encoded by transcript variant 1;gbkey=CDS;gene=Atp6v1h;product=V-type proton ATPase subunit H isoform 1;protein_id=NP_598587.2;tag=RefSeq Select;extra_copy_number=0
CM058241.1	Liftoff	CDS	4194820	4194945	.	+	.	ID=cds-NP_598587.2;Parent=rna-NM_133826.5;Dbxref=CCDS:CCDS14808.1,GeneID:108664,GenBank:NP_598587.2,MGI:MGI:1914864;Name=NP_598587.2;Note=isoform 1 is encoded by transcript variant 1;gbkey=CDS;gene=Atp6v1h;product=V-type proton ATPase subunit H isoform 1;protein_id=NP_598587.2;tag=RefSeq Select;extra_copy_number=0
CM058241.1	Liftoff	CDS	4202758	4202859	.	+	.	ID=cds-NP_598587.2;Parent=rna-NM_133826.5;Dbxref=CCDS:CCDS14808.1,GeneID:108664,GenBank:NP_598587.2,MGI:MGI:1914864;Name=NP_598587.2;Note=isoform 1 is encoded by transcript variant 1;gbkey=CDS;gene=Atp6v1h;product=V-type proton ATPase subunit H isoform 1;protein_id=NP_598587.2;tag=RefSeq Select;extra_copy_number=0
CM058241.1	Liftoff	CDS	4208956	4209069	.	+	.	ID=cds-NP_598587.2;Parent=rna-NM_133826.5;Dbxref=CCDS:CCDS14808.1,GeneID:108664,GenBank:NP_598587.2,MGI:MGI:1914864;Name=NP_598587.2;Note=isoform 1 is encoded by transcript variant 1;gbkey=CDS;gene=Atp6v1h;product=V-type proton ATPase subunit H isoform 1;protein_id=NP_598587.2;tag=RefSeq Select;extra_copy_number=0
CM058241.1	Liftoff	CDS	4221113	4221173	.	+	.	ID=cds-NP_598587.2;Parent=rna-NM_133826.5;Dbxref=CCDS:CCDS14808.1,GeneID:108664,GenBank:NP_598587.2,MGI:MGI:1914864;Name=NP_598587.2;Note=isoform 1 is encoded by transcript variant 1;gbkey=CDS;gene=Atp6v1h;product=V-type proton ATPase subunit H isoform 1;protein_id=NP_598587.2;tag=RefSeq Select;extra_copy_number=0
CM058241.1	Liftoff	mRNA	4142123	4222223	.	+	.	ID=rna-XM_036152423.1;Parent=gene-Atp6v1h;Dbxref=GeneID:108664,GenBank:XM_036152423.1,MGI:MGI:1914864;Name=XM_036152423.1;gbkey=mRNA;gene=Atp6v1h;model_evidence=Supporting evidence includes similarity to: 40 ESTs%2C 6 Proteins%2C 2333 long SRA reads%2C and 99%25 coverage of the annotated genomic feature by RNAseq alignments%2C including 48 samples with support for all annotated introns;product=ATPase%2C H+ transporting%2C lysosomal V1 subunit H%2C transcript variant X2;transcript_id=XM_036152423.1;matches_ref_protein=True;valid_ORF=True;extra_copy_number=0
CM058241.1	Liftoff	exon	4142123	4142630	.	+	.	ID=exon-XM_036152423.1-1;Parent=rna-XM_036152423.1;Dbxref=GeneID:108664,GenBank:XM_036152423.1,MGI:MGI:1914864;gbkey=mRNA;gene=Atp6v1h;product=ATPase%2C H+ transporting%2C lysosomal V1 subunit H%2C transcript variant X2;transcript_id=XM_036152423.1;extra_copy_number=0
CM058241.1	Liftoff	exon	4143422	4143568	.	+	.	ID=exon-XM_036152423.1-2;Parent=rna-XM_036152423.1;Dbxref=GeneID:108664,GenBank:XM_036152423.1,MGI:MGI:1914864;gbkey=mRNA;gene=Atp6v1h;product=ATPase%2C H+ transporting%2C lysosomal V1 subunit H%2C transcript variant X2;transcript_id=XM_036152423.1;extra_copy_number=0
CM058241.1	Liftoff	exon	4148014	4148116	.	+	.	ID=exon-XM_036152423.1-3;Parent=rna-XM_036152423.1;Dbxref=GeneID:108664,GenBank:XM_036152423.1,MGI:MGI:1914864;gbkey=mRNA;gene=Atp6v1h;product=ATPase%2C H+ transporting%2C lysosomal V1 subunit H%2C transcript variant X2;transcript_id=XM_036152423.1;extra_copy_number=0
CM058241.1	Liftoff	exon	4152368	4152457	.	+	.	ID=exon-XM_036152423.1-4;Parent=rna-XM_036152423.1;Dbxref=GeneID:108664,GenBank:XM_036152423.1,MGI:MGI:1914864;gbkey=mRNA;gene=Atp6v1h;product=ATPase%2C H+ transporting%2C lysosomal V1 subunit H%2C transcript variant X2;transcript_id=XM_036152423.1;extra_copy_number=0
CM058241.1	Liftoff	exon	4154620	4154733	.	+	.	ID=exon-XM_036152423.1-5;Parent=rna-XM_036152423.1;Dbxref=GeneID:108664,GenBank:XM_036152423.1,MGI:MGI:1914864;gbkey=mRNA;gene=Atp6v1h;product=ATPase%2C H+ transporting%2C lysosomal V1 subunit H%2C transcript variant X2;transcript_id=XM_036152423.1;extra_copy_number=0
CM058241.1	Liftoff	exon	4157035	4157139	.	+	.	ID=exon-XM_036152423.1-6;Parent=rna-XM_036152423.1;Dbxref=GeneID:108664,GenBank:XM_036152423.1,MGI:MGI:1914864;gbkey=mRNA;gene=Atp6v1h;product=ATPase%2C H+ transporting%2C lysosomal V1 subunit H%2C transcript variant X2;transcript_id=XM_036152423.1;extra_copy_number=0
CM058241.1	Liftoff	exon	4176398	4176495	.	+	.	ID=exon-XM_036152423.1-7;Parent=rna-XM_036152423.1;Dbxref=GeneID:108664,GenBank:XM_036152423.1,MGI:MGI:1914864;gbkey=mRNA;gene=Atp6v1h;product=ATPase%2C H+ transporting%2C lysosomal V1 subunit H%2C transcript variant X2;transcript_id=XM_036152423.1;extra_copy_number=0
CM058241.1	Liftoff	exon	4183285	4183477	.	+	.	ID=exon-XM_036152423.1-8;Parent=rna-XM_036152423.1;Dbxref=GeneID:108664,GenBank:XM_036152423.1,MGI:MGI:1914864;gbkey=mRNA;gene=Atp6v1h;product=ATPase%2C H+ transporting%2C lysosomal V1 subunit H%2C transcript variant X2;transcript_id=XM_036152423.1;extra_copy_number=0
CM058241.1	Liftoff	exon	4192092	4192270	.	+	.	ID=exon-XM_036152423.1-9;Parent=rna-XM_036152423.1;Dbxref=GeneID:108664,GenBank:XM_036152423.1,MGI:MGI:1914864;gbkey=mRNA;gene=Atp6v1h;product=ATPase%2C H+ transporting%2C lysosomal V1 subunit H%2C transcript variant X2;transcript_id=XM_036152423.1;extra_copy_number=0
CM058241.1	Liftoff	exon	4194820	4194945	.	+	.	ID=exon-XM_036152423.1-10;Parent=rna-XM_036152423.1;Dbxref=GeneID:108664,GenBank:XM_036152423.1,MGI:MGI:1914864;gbkey=mRNA;gene=Atp6v1h;product=ATPase%2C H+ transporting%2C lysosomal V1 subunit H%2C transcript variant X2;transcript_id=XM_036152423.1;extra_copy_number=0
CM058241.1	Liftoff	exon	4202758	4202859	.	+	.	ID=exon-XM_036152423.1-11;Parent=rna-XM_036152423.1;Dbxref=GeneID:108664,GenBank:XM_036152423.1,MGI:MGI:1914864;gbkey=mRNA;gene=Atp6v1h;product=ATPase%2C H+ transporting%2C lysosomal V1 subunit H%2C transcript variant X2;transcript_id=XM_036152423.1;extra_copy_number=0
CM058241.1	Liftoff	exon	4208956	4209069	.	+	.	ID=exon-XM_036152423.1-12;Parent=rna-XM_036152423.1;Dbxref=GeneID:108664,GenBank:XM_036152423.1,MGI:MGI:1914864;gbkey=mRNA;gene=Atp6v1h;product=ATPase%2C H+ transporting%2C lysosomal V1 subunit H%2C transcript variant X2;transcript_id=XM_036152423.1;extra_copy_number=0
CM058241.1	Liftoff	exon	4221113	4222223	.	+	.	ID=exon-XM_036152423.1-13;Parent=rna-XM_036152423.1;Dbxref=GeneID:108664,GenBank:XM_036152423.1,MGI:MGI:1914864;gbkey=mRNA;gene=Atp6v1h;product=ATPase%2C H+ transporting%2C lysosomal V1 subunit H%2C transcript variant X2;transcript_id=XM_036152423.1;extra_copy_number=0
CM058241.1	Liftoff	CDS	4143456	4143568	.	+	.	ID=cds-XP_036008316.1;Parent=rna-XM_036152423.1;Dbxref=GeneID:108664,GenBank:XP_036008316.1,MGI:MGI:1914864;Name=XP_036008316.1;gbkey=CDS;gene=Atp6v1h;product=V-type proton ATPase subunit H isoform X2;protein_id=XP_036008316.1;extra_copy_number=0
CM058241.1	Liftoff	CDS	4148014	4148116	.	+	.	ID=cds-XP_036008316.1;Parent=rna-XM_036152423.1;Dbxref=GeneID:108664,GenBank:XP_036008316.1,MGI:MGI:1914864;Name=XP_036008316.1;gbkey=CDS;gene=Atp6v1h;product=V-type proton ATPase subunit H isoform X2;protein_id=XP_036008316.1;extra_copy_number=0
CM058241.1	Liftoff	CDS	4152368	4152457	.	+	.	ID=cds-XP_036008316.1;Parent=rna-XM_036152423.1;Dbxref=GeneID:108664,GenBank:XP_036008316.1,MGI:MGI:1914864;Name=XP_036008316.1;gbkey=CDS;gene=Atp6v1h;product=V-type proton ATPase subunit H isoform X2;protein_id=XP_036008316.1;extra_copy_number=0
CM058241.1	Liftoff	CDS	4154620	4154733	.	+	.	ID=cds-XP_036008316.1;Parent=rna-XM_036152423.1;Dbxref=GeneID:108664,GenBank:XP_036008316.1,MGI:MGI:1914864;Name=XP_036008316.1;gbkey=CDS;gene=Atp6v1h;product=V-type proton ATPase subunit H isoform X2;protein_id=XP_036008316.1;extra_copy_number=0
CM058241.1	Liftoff	CDS	4157035	4157139	.	+	.	ID=cds-XP_036008316.1;Parent=rna-XM_036152423.1;Dbxref=GeneID:108664,GenBank:XP_036008316.1,MGI:MGI:1914864;Name=XP_036008316.1;gbkey=CDS;gene=Atp6v1h;product=V-type proton ATPase subunit H isoform X2;protein_id=XP_036008316.1;extra_copy_number=0
CM058241.1	Liftoff	CDS	4176398	4176495	.	+	.	ID=cds-XP_036008316.1;Parent=rna-XM_036152423.1;Dbxref=GeneID:108664,GenBank:XP_036008316.1,MGI:MGI:1914864;Name=XP_036008316.1;gbkey=CDS;gene=Atp6v1h;product=V-type proton ATPase subunit H isoform X2;protein_id=XP_036008316.1;extra_copy_number=0
CM058241.1	Liftoff	CDS	4183285	4183477	.	+	.	ID=cds-XP_036008316.1;Parent=rna-XM_036152423.1;Dbxref=GeneID:108664,GenBank:XP_036008316.1,MGI:MGI:1914864;Name=XP_036008316.1;gbkey=CDS;gene=Atp6v1h;product=V-type proton ATPase subunit H isoform X2;protein_id=XP_036008316.1;extra_copy_number=0
CM058241.1	Liftoff	CDS	4192092	4192270	.	+	.	ID=cds-XP_036008316.1;Parent=rna-XM_036152423.1;Dbxref=GeneID:108664,GenBank:XP_036008316.1,MGI:MGI:1914864;Name=XP_036008316.1;gbkey=CDS;gene=Atp6v1h;product=V-type proton ATPase subunit H isoform X2;protein_id=XP_036008316.1;extra_copy_number=0
CM058241.1	Liftoff	CDS	4194820	4194945	.	+	.	ID=cds-XP_036008316.1;Parent=rna-XM_036152423.1;Dbxref=GeneID:108664,GenBank:XP_036008316.1,MGI:MGI:1914864;Name=XP_036008316.1;gbkey=CDS;gene=Atp6v1h;product=V-type proton ATPase subunit H isoform X2;protein_id=XP_036008316.1;extra_copy_number=0
CM058241.1	Liftoff	CDS	4202758	4202859	.	+	.	ID=cds-XP_036008316.1;Parent=rna-XM_036152423.1;Dbxref=GeneID:108664,GenBank:XP_036008316.1,MGI:MGI:1914864;Name=XP_036008316.1;gbkey=CDS;gene=Atp6v1h;product=V-type proton ATPase subunit H isoform X2;protein_id=XP_036008316.1;extra_copy_number=0
CM058241.1	Liftoff	CDS	4208956	4209069	.	+	.	ID=cds-XP_036008316.1;Parent=rna-XM_036152423.1;Dbxref=GeneID:108664,GenBank:XP_036008316.1,MGI:MGI:1914864;Name=XP_036008316.1;gbkey=CDS;gene=Atp6v1h;product=V-type proton ATPase subunit H isoform X2;protein_id=XP_036008316.1;extra_copy_number=0
CM058241.1	Liftoff	CDS	4221113	4221173	.	+	.	ID=cds-XP_036008316.1;Parent=rna-XM_036152423.1;Dbxref=GeneID:108664,GenBank:XP_036008316.1,MGI:MGI:1914864;Name=XP_036008316.1;gbkey=CDS;gene=Atp6v1h;product=V-type proton ATPase subunit H isoform X2;protein_id=XP_036008316.1;extra_copy_number=0
CM058241.1	Liftoff	mRNA	4142155	4222223	.	+	.	ID=rna-XM_036152442.1;Parent=gene-Atp6v1h;Dbxref=GeneID:108664,GenBank:XM_036152442.1,MGI:MGI:1914864;Name=XM_036152442.1;gbkey=mRNA;gene=Atp6v1h;model_evidence=Supporting evidence includes similarity to: 1 mRNA%2C 40 ESTs%2C 2206 long SRA reads%2C and 100%25 coverage of the annotated genomic feature by RNAseq alignments%2C including 23 samples with support for all annotated introns;product=ATPase%2C H+ transporting%2C lysosomal V1 subunit H%2C transcript variant X5;transcript_id=XM_036152442.1;matches_ref_protein=True;valid_ORF=True;extra_copy_number=0
CM058241.1	Liftoff	exon	4142155	4142283	.	+	.	ID=exon-XM_036152442.1-1;Parent=rna-XM_036152442.1;Dbxref=GeneID:108664,GenBank:XM_036152442.1,MGI:MGI:1914864;gbkey=mRNA;gene=Atp6v1h;product=ATPase%2C H+ transporting%2C lysosomal V1 subunit H%2C transcript variant X5;transcript_id=XM_036152442.1;extra_copy_number=0
CM058241.1	Liftoff	exon	4143422	4143568	.	+	.	ID=exon-XM_036152442.1-2;Parent=rna-XM_036152442.1;Dbxref=GeneID:108664,GenBank:XM_036152442.1,MGI:MGI:1914864;gbkey=mRNA;gene=Atp6v1h;product=ATPase%2C H+ transporting%2C lysosomal V1 subunit H%2C transcript variant X5;transcript_id=XM_036152442.1;extra_copy_number=0
CM058241.1	Liftoff	exon	4147565	4147637	.	+	.	ID=exon-XM_036152442.1-3;Parent=rna-XM_036152442.1;Dbxref=GeneID:108664,GenBank:XM_036152442.1,MGI:MGI:1914864;gbkey=mRNA;gene=Atp6v1h;product=ATPase%2C H+ transporting%2C lysosomal V1 subunit H%2C transcript variant X5;transcript_id=XM_036152442.1;extra_copy_number=0
CM058241.1	Liftoff	exon	4148014	4148116	.	+	.	ID=exon-XM_036152442.1-4;Parent=rna-XM_036152442.1;Dbxref=GeneID:108664,GenBank:XM_036152442.1,MGI:MGI:1914864;gbkey=mRNA;gene=Atp6v1h;product=ATPase%2C H+ transporting%2C lysosomal V1 subunit H%2C transcript variant X5;transcript_id=XM_036152442.1;extra_copy_number=0
CM058241.1	Liftoff	exon	4152368	4152457	.	+	.	ID=exon-XM_036152442.1-5;Parent=rna-XM_036152442.1;Dbxref=GeneID:108664,GenBank:XM_036152442.1,MGI:MGI:1914864;gbkey=mRNA;gene=Atp6v1h;product=ATPase%2C H+ transporting%2C lysosomal V1 subunit H%2C transcript variant X5;transcript_id=XM_036152442.1;extra_copy_number=0
CM058241.1	Liftoff	exon	4154620	4154733	.	+	.	ID=exon-XM_036152442.1-6;Parent=rna-XM_036152442.1;Dbxref=GeneID:108664,GenBank:XM_036152442.1,MGI:MGI:1914864;gbkey=mRNA;gene=Atp6v1h;product=ATPase%2C H+ transporting%2C lysosomal V1 subunit H%2C transcript variant X5;transcript_id=XM_036152442.1;extra_copy_number=0
CM058241.1	Liftoff	exon	4157035	4157139	.	+	.	ID=exon-XM_036152442.1-7;Parent=rna-XM_036152442.1;Dbxref=GeneID:108664,GenBank:XM_036152442.1,MGI:MGI:1914864;gbkey=mRNA;gene=Atp6v1h;product=ATPase%2C H+ transporting%2C lysosomal V1 subunit H%2C transcript variant X5;transcript_id=XM_036152442.1;extra_copy_number=0
CM058241.1	Liftoff	exon	4160076	4160129	.	+	.	ID=exon-XM_036152442.1-8;Parent=rna-XM_036152442.1;Dbxref=GeneID:108664,GenBank:XM_036152442.1,MGI:MGI:1914864;gbkey=mRNA;gene=Atp6v1h;product=ATPase%2C H+ transporting%2C lysosomal V1 subunit H%2C transcript variant X5;transcript_id=XM_036152442.1;extra_copy_number=0
CM058241.1	Liftoff	exon	4176398	4176495	.	+	.	ID=exon-XM_036152442.1-9;Parent=rna-XM_036152442.1;Dbxref=GeneID:108664,GenBank:XM_036152442.1,MGI:MGI:1914864;gbkey=mRNA;gene=Atp6v1h;product=ATPase%2C H+ transporting%2C lysosomal V1 subunit H%2C transcript variant X5;transcript_id=XM_036152442.1;extra_copy_number=0
CM058241.1	Liftoff	exon	4183285	4183477	.	+	.	ID=exon-XM_036152442.1-10;Parent=rna-XM_036152442.1;Dbxref=GeneID:108664,GenBank:XM_036152442.1,MGI:MGI:1914864;gbkey=mRNA;gene=Atp6v1h;product=ATPase%2C H+ transporting%2C lysosomal V1 subunit H%2C transcript variant X5;transcript_id=XM_036152442.1;extra_copy_number=0
CM058241.1	Liftoff	exon	4192092	4192270	.	+	.	ID=exon-XM_036152442.1-11;Parent=rna-XM_036152442.1;Dbxref=GeneID:108664,GenBank:XM_036152442.1,MGI:MGI:1914864;gbkey=mRNA;gene=Atp6v1h;product=ATPase%2C H+ transporting%2C lysosomal V1 subunit H%2C transcript variant X5;transcript_id=XM_036152442.1;extra_copy_number=0
CM058241.1	Liftoff	exon	4194820	4194945	.	+	.	ID=exon-XM_036152442.1-12;Parent=rna-XM_036152442.1;Dbxref=GeneID:108664,GenBank:XM_036152442.1,MGI:MGI:1914864;gbkey=mRNA;gene=Atp6v1h;product=ATPase%2C H+ transporting%2C lysosomal V1 subunit H%2C transcript variant X5;transcript_id=XM_036152442.1;extra_copy_number=0
CM058241.1	Liftoff	exon	4202758	4202859	.	+	.	ID=exon-XM_036152442.1-13;Parent=rna-XM_036152442.1;Dbxref=GeneID:108664,GenBank:XM_036152442.1,MGI:MGI:1914864;gbkey=mRNA;gene=Atp6v1h;product=ATPase%2C H+ transporting%2C lysosomal V1 subunit H%2C transcript variant X5;transcript_id=XM_036152442.1;extra_copy_number=0
CM058241.1	Liftoff	exon	4208956	4209069	.	+	.	ID=exon-XM_036152442.1-14;Parent=rna-XM_036152442.1;Dbxref=GeneID:108664,GenBank:XM_036152442.1,MGI:MGI:1914864;gbkey=mRNA;gene=Atp6v1h;product=ATPase%2C H+ transporting%2C lysosomal V1 subunit H%2C transcript variant X5;transcript_id=XM_036152442.1;extra_copy_number=0
CM058241.1	Liftoff	exon	4221113	4222223	.	+	.	ID=exon-XM_036152442.1-15;Parent=rna-XM_036152442.1;Dbxref=GeneID:108664,GenBank:XM_036152442.1,MGI:MGI:1914864;gbkey=mRNA;gene=Atp6v1h;product=ATPase%2C H+ transporting%2C lysosomal V1 subunit H%2C transcript variant X5;transcript_id=XM_036152442.1;extra_copy_number=0
CM058241.1	Liftoff	CDS	4148021	4148116	.	+	.	ID=cds-XP_036008335.1;Parent=rna-XM_036152442.1;Dbxref=GeneID:108664,GenBank:XP_036008335.1,MGI:MGI:1914864;Name=XP_036008335.1;gbkey=CDS;gene=Atp6v1h;product=V-type proton ATPase subunit H isoform X4;protein_id=XP_036008335.1;extra_copy_number=0
CM058241.1	Liftoff	CDS	4152368	4152457	.	+	.	ID=cds-XP_036008335.1;Parent=rna-XM_036152442.1;Dbxref=GeneID:108664,GenBank:XP_036008335.1,MGI:MGI:1914864;Name=XP_036008335.1;gbkey=CDS;gene=Atp6v1h;product=V-type proton ATPase subunit H isoform X4;protein_id=XP_036008335.1;extra_copy_number=0
CM058241.1	Liftoff	CDS	4154620	4154733	.	+	.	ID=cds-XP_036008335.1;Parent=rna-XM_036152442.1;Dbxref=GeneID:108664,GenBank:XP_036008335.1,MGI:MGI:1914864;Name=XP_036008335.1;gbkey=CDS;gene=Atp6v1h;product=V-type proton ATPase subunit H isoform X4;protein_id=XP_036008335.1;extra_copy_number=0
CM058241.1	Liftoff	CDS	4157035	4157139	.	+	.	ID=cds-XP_036008335.1;Parent=rna-XM_036152442.1;Dbxref=GeneID:108664,GenBank:XP_036008335.1,MGI:MGI:1914864;Name=XP_036008335.1;gbkey=CDS;gene=Atp6v1h;product=V-type proton ATPase subunit H isoform X4;protein_id=XP_036008335.1;extra_copy_number=0
CM058241.1	Liftoff	CDS	4160076	4160129	.	+	.	ID=cds-XP_036008335.1;Parent=rna-XM_036152442.1;Dbxref=GeneID:108664,GenBank:XP_036008335.1,MGI:MGI:1914864;Name=XP_036008335.1;gbkey=CDS;gene=Atp6v1h;product=V-type proton ATPase subunit H isoform X4;protein_id=XP_036008335.1;extra_copy_number=0
CM058241.1	Liftoff	CDS	4176398	4176495	.	+	.	ID=cds-XP_036008335.1;Parent=rna-XM_036152442.1;Dbxref=GeneID:108664,GenBank:XP_036008335.1,MGI:MGI:1914864;Name=XP_036008335.1;gbkey=CDS;gene=Atp6v1h;product=V-type proton ATPase subunit H isoform X4;protein_id=XP_036008335.1;extra_copy_number=0
CM058241.1	Liftoff	CDS	4183285	4183477	.	+	.	ID=cds-XP_036008335.1;Parent=rna-XM_036152442.1;Dbxref=GeneID:108664,GenBank:XP_036008335.1,MGI:MGI:1914864;Name=XP_036008335.1;gbkey=CDS;gene=Atp6v1h;product=V-type proton ATPase subunit H isoform X4;protein_id=XP_036008335.1;extra_copy_number=0
CM058241.1	Liftoff	CDS	4192092	4192270	.	+	.	ID=cds-XP_036008335.1;Parent=rna-XM_036152442.1;Dbxref=GeneID:108664,GenBank:XP_036008335.1,MGI:MGI:1914864;Name=XP_036008335.1;gbkey=CDS;gene=Atp6v1h;product=V-type proton ATPase subunit H isoform X4;protein_id=XP_036008335.1;extra_copy_number=0
CM058241.1	Liftoff	CDS	4194820	4194945	.	+	.	ID=cds-XP_036008335.1;Parent=rna-XM_036152442.1;Dbxref=GeneID:108664,GenBank:XP_036008335.1,MGI:MGI:1914864;Name=XP_036008335.1;gbkey=CDS;gene=Atp6v1h;product=V-type proton ATPase subunit H isoform X4;protein_id=XP_036008335.1;extra_copy_number=0
CM058241.1	Liftoff	CDS	4202758	4202859	.	+	.	ID=cds-XP_036008335.1;Parent=rna-XM_036152442.1;Dbxref=GeneID:108664,GenBank:XP_036008335.1,MGI:MGI:1914864;Name=XP_036008335.1;gbkey=CDS;gene=Atp6v1h;product=V-type proton ATPase subunit H isoform X4;protein_id=XP_036008335.1;extra_copy_number=0
CM058241.1	Liftoff	CDS	4208956	4209069	.	+	.	ID=cds-XP_036008335.1;Parent=rna-XM_036152442.1;Dbxref=GeneID:108664,GenBank:XP_036008335.1,MGI:MGI:1914864;Name=XP_036008335.1;gbkey=CDS;gene=Atp6v1h;product=V-type proton ATPase subunit H isoform X4;protein_id=XP_036008335.1;extra_copy_number=0
CM058241.1	Liftoff	CDS	4221113	4221173	.	+	.	ID=cds-XP_036008335.1;Parent=rna-XM_036152442.1;Dbxref=GeneID:108664,GenBank:XP_036008335.1,MGI:MGI:1914864;Name=XP_036008335.1;gbkey=CDS;gene=Atp6v1h;product=V-type proton ATPase subunit H isoform X4;protein_id=XP_036008335.1;extra_copy_number=0
CM058241.1	Liftoff	mRNA	4142155	4222223	.	+	.	ID=rna-XM_036152462.1;Parent=gene-Atp6v1h;Dbxref=GeneID:108664,GenBank:XM_036152462.1,MGI:MGI:1914864;Name=XM_036152462.1;gbkey=mRNA;gene=Atp6v1h;model_evidence=Supporting evidence includes similarity to: 1 mRNA%2C 34 ESTs%2C 2201 long SRA reads%2C and 100%25 coverage of the annotated genomic feature by RNAseq alignments%2C including 28 samples with support for all annotated introns;product=ATPase%2C H+ transporting%2C lysosomal V1 subunit H%2C transcript variant X10;transcript_id=XM_036152462.1;matches_ref_protein=True;valid_ORF=True;extra_copy_number=0
CM058241.1	Liftoff	exon	4142155	4142283	.	+	.	ID=exon-XM_036152462.1-1;Parent=rna-XM_036152462.1;Dbxref=GeneID:108664,GenBank:XM_036152462.1,MGI:MGI:1914864;gbkey=mRNA;gene=Atp6v1h;product=ATPase%2C H+ transporting%2C lysosomal V1 subunit H%2C transcript variant X10;transcript_id=XM_036152462.1;extra_copy_number=0
CM058241.1	Liftoff	exon	4143422	4143585	.	+	.	ID=exon-XM_036152462.1-2;Parent=rna-XM_036152462.1;Dbxref=GeneID:108664,GenBank:XM_036152462.1,MGI:MGI:1914864;gbkey=mRNA;gene=Atp6v1h;product=ATPase%2C H+ transporting%2C lysosomal V1 subunit H%2C transcript variant X10;transcript_id=XM_036152462.1;extra_copy_number=0
CM058241.1	Liftoff	exon	4148014	4148116	.	+	.	ID=exon-XM_036152462.1-3;Parent=rna-XM_036152462.1;Dbxref=GeneID:108664,GenBank:XM_036152462.1,MGI:MGI:1914864;gbkey=mRNA;gene=Atp6v1h;product=ATPase%2C H+ transporting%2C lysosomal V1 subunit H%2C transcript variant X10;transcript_id=XM_036152462.1;extra_copy_number=0
CM058241.1	Liftoff	exon	4152368	4152457	.	+	.	ID=exon-XM_036152462.1-4;Parent=rna-XM_036152462.1;Dbxref=GeneID:108664,GenBank:XM_036152462.1,MGI:MGI:1914864;gbkey=mRNA;gene=Atp6v1h;product=ATPase%2C H+ transporting%2C lysosomal V1 subunit H%2C transcript variant X10;transcript_id=XM_036152462.1;extra_copy_number=0
CM058241.1	Liftoff	exon	4154620	4154733	.	+	.	ID=exon-XM_036152462.1-5;Parent=rna-XM_036152462.1;Dbxref=GeneID:108664,GenBank:XM_036152462.1,MGI:MGI:1914864;gbkey=mRNA;gene=Atp6v1h;product=ATPase%2C H+ transporting%2C lysosomal V1 subunit H%2C transcript variant X10;transcript_id=XM_036152462.1;extra_copy_number=0
CM058241.1	Liftoff	exon	4157035	4157139	.	+	.	ID=exon-XM_036152462.1-6;Parent=rna-XM_036152462.1;Dbxref=GeneID:108664,GenBank:XM_036152462.1,MGI:MGI:1914864;gbkey=mRNA;gene=Atp6v1h;product=ATPase%2C H+ transporting%2C lysosomal V1 subunit H%2C transcript variant X10;transcript_id=XM_036152462.1;extra_copy_number=0
CM058241.1	Liftoff	exon	4176398	4176495	.	+	.	ID=exon-XM_036152462.1-7;Parent=rna-XM_036152462.1;Dbxref=GeneID:108664,GenBank:XM_036152462.1,MGI:MGI:1914864;gbkey=mRNA;gene=Atp6v1h;product=ATPase%2C H+ transporting%2C lysosomal V1 subunit H%2C transcript variant X10;transcript_id=XM_036152462.1;extra_copy_number=0
CM058241.1	Liftoff	exon	4183285	4183477	.	+	.	ID=exon-XM_036152462.1-8;Parent=rna-XM_036152462.1;Dbxref=GeneID:108664,GenBank:XM_036152462.1,MGI:MGI:1914864;gbkey=mRNA;gene=Atp6v1h;product=ATPase%2C H+ transporting%2C lysosomal V1 subunit H%2C transcript variant X10;transcript_id=XM_036152462.1;extra_copy_number=0
CM058241.1	Liftoff	exon	4192092	4192270	.	+	.	ID=exon-XM_036152462.1-9;Parent=rna-XM_036152462.1;Dbxref=GeneID:108664,GenBank:XM_036152462.1,MGI:MGI:1914864;gbkey=mRNA;gene=Atp6v1h;product=ATPase%2C H+ transporting%2C lysosomal V1 subunit H%2C transcript variant X10;transcript_id=XM_036152462.1;extra_copy_number=0
CM058241.1	Liftoff	exon	4194820	4194945	.	+	.	ID=exon-XM_036152462.1-10;Parent=rna-XM_036152462.1;Dbxref=GeneID:108664,GenBank:XM_036152462.1,MGI:MGI:1914864;gbkey=mRNA;gene=Atp6v1h;product=ATPase%2C H+ transporting%2C lysosomal V1 subunit H%2C transcript variant X10;transcript_id=XM_036152462.1;extra_copy_number=0
CM058241.1	Liftoff	exon	4202758	4202859	.	+	.	ID=exon-XM_036152462.1-11;Parent=rna-XM_036152462.1;Dbxref=GeneID:108664,GenBank:XM_036152462.1,MGI:MGI:1914864;gbkey=mRNA;gene=Atp6v1h;product=ATPase%2C H+ transporting%2C lysosomal V1 subunit H%2C transcript variant X10;transcript_id=XM_036152462.1;extra_copy_number=0
CM058241.1	Liftoff	exon	4208956	4209069	.	+	.	ID=exon-XM_036152462.1-12;Parent=rna-XM_036152462.1;Dbxref=GeneID:108664,GenBank:XM_036152462.1,MGI:MGI:1914864;gbkey=mRNA;gene=Atp6v1h;product=ATPase%2C H+ transporting%2C lysosomal V1 subunit H%2C transcript variant X10;transcript_id=XM_036152462.1;extra_copy_number=0
CM058241.1	Liftoff	exon	4221113	4222223	.	+	.	ID=exon-XM_036152462.1-13;Parent=rna-XM_036152462.1;Dbxref=GeneID:108664,GenBank:XM_036152462.1,MGI:MGI:1914864;gbkey=mRNA;gene=Atp6v1h;product=ATPase%2C H+ transporting%2C lysosomal V1 subunit H%2C transcript variant X10;transcript_id=XM_036152462.1;extra_copy_number=0
CM058241.1	Liftoff	CDS	4148021	4148116	.	+	.	ID=cds-XP_036008355.1;Parent=rna-XM_036152462.1;Dbxref=GeneID:108664,GenBank:XP_036008355.1,MGI:MGI:1914864;Name=XP_036008355.1;gbkey=CDS;gene=Atp6v1h;product=V-type proton ATPase subunit H isoform X6;protein_id=XP_036008355.1;extra_copy_number=0
CM058241.1	Liftoff	CDS	4152368	4152457	.	+	.	ID=cds-XP_036008355.1;Parent=rna-XM_036152462.1;Dbxref=GeneID:108664,GenBank:XP_036008355.1,MGI:MGI:1914864;Name=XP_036008355.1;gbkey=CDS;gene=Atp6v1h;product=V-type proton ATPase subunit H isoform X6;protein_id=XP_036008355.1;extra_copy_number=0
CM058241.1	Liftoff	CDS	4154620	4154733	.	+	.	ID=cds-XP_036008355.1;Parent=rna-XM_036152462.1;Dbxref=GeneID:108664,GenBank:XP_036008355.1,MGI:MGI:1914864;Name=XP_036008355.1;gbkey=CDS;gene=Atp6v1h;product=V-type proton ATPase subunit H isoform X6;protein_id=XP_036008355.1;extra_copy_number=0
CM058241.1	Liftoff	CDS	4157035	4157139	.	+	.	ID=cds-XP_036008355.1;Parent=rna-XM_036152462.1;Dbxref=GeneID:108664,GenBank:XP_036008355.1,MGI:MGI:1914864;Name=XP_036008355.1;gbkey=CDS;gene=Atp6v1h;product=V-type proton ATPase subunit H isoform X6;protein_id=XP_036008355.1;extra_copy_number=0
CM058241.1	Liftoff	CDS	4176398	4176495	.	+	.	ID=cds-XP_036008355.1;Parent=rna-XM_036152462.1;Dbxref=GeneID:108664,GenBank:XP_036008355.1,MGI:MGI:1914864;Name=XP_036008355.1;gbkey=CDS;gene=Atp6v1h;product=V-type proton ATPase subunit H isoform X6;protein_id=XP_036008355.1;extra_copy_number=0
CM058241.1	Liftoff	CDS	4183285	4183477	.	+	.	ID=cds-XP_036008355.1;Parent=rna-XM_036152462.1;Dbxref=GeneID:108664,GenBank:XP_036008355.1,MGI:MGI:1914864;Name=XP_036008355.1;gbkey=CDS;gene=Atp6v1h;product=V-type proton ATPase subunit H isoform X6;protein_id=XP_036008355.1;extra_copy_number=0
CM058241.1	Liftoff	CDS	4192092	4192270	.	+	.	ID=cds-XP_036008355.1;Parent=rna-XM_036152462.1;Dbxref=GeneID:108664,GenBank:XP_036008355.1,MGI:MGI:1914864;Name=XP_036008355.1;gbkey=CDS;gene=Atp6v1h;product=V-type proton ATPase subunit H isoform X6;protein_id=XP_036008355.1;extra_copy_number=0
CM058241.1	Liftoff	CDS	4194820	4194945	.	+	.	ID=cds-XP_036008355.1;Parent=rna-XM_036152462.1;Dbxref=GeneID:108664,GenBank:XP_036008355.1,MGI:MGI:1914864;Name=XP_036008355.1;gbkey=CDS;gene=Atp6v1h;product=V-type proton ATPase subunit H isoform X6;protein_id=XP_036008355.1;extra_copy_number=0
CM058241.1	Liftoff	CDS	4202758	4202859	.	+	.	ID=cds-XP_036008355.1;Parent=rna-XM_036152462.1;Dbxref=GeneID:108664,GenBank:XP_036008355.1,MGI:MGI:1914864;Name=XP_036008355.1;gbkey=CDS;gene=Atp6v1h;product=V-type proton ATPase subunit H isoform X6;protein_id=XP_036008355.1;extra_copy_number=0
CM058241.1	Liftoff	CDS	4208956	4209069	.	+	.	ID=cds-XP_036008355.1;Parent=rna-XM_036152462.1;Dbxref=GeneID:108664,GenBank:XP_036008355.1,MGI:MGI:1914864;Name=XP_036008355.1;gbkey=CDS;gene=Atp6v1h;product=V-type proton ATPase subunit H isoform X6;protein_id=XP_036008355.1;extra_copy_number=0
CM058241.1	Liftoff	CDS	4221113	4221173	.	+	.	ID=cds-XP_036008355.1;Parent=rna-XM_036152462.1;Dbxref=GeneID:108664,GenBank:XP_036008355.1,MGI:MGI:1914864;Name=XP_036008355.1;gbkey=CDS;gene=Atp6v1h;product=V-type proton ATPase subunit H isoform X6;protein_id=XP_036008355.1;extra_copy_number=0
CM058241.1	Liftoff	mRNA	4142159	4222223	.	+	.	ID=rna-XM_036152461.1;Parent=gene-Atp6v1h;Dbxref=GeneID:108664,GenBank:XM_036152461.1,MGI:MGI:1914864;Name=XM_036152461.1;gbkey=mRNA;gene=Atp6v1h;model_evidence=Supporting evidence includes similarity to: 1 mRNA%2C 34 ESTs%2C 2196 long SRA reads%2C and 99%25 coverage of the annotated genomic feature by RNAseq alignments%2C including 23 samples with support for all annotated introns;product=ATPase%2C H+ transporting%2C lysosomal V1 subunit H%2C transcript variant X9;transcript_id=XM_036152461.1;matches_ref_protein=True;valid_ORF=True;extra_copy_number=0
CM058241.1	Liftoff	exon	4142159	4142283	.	+	.	ID=exon-XM_036152461.1-1;Parent=rna-XM_036152461.1;Dbxref=GeneID:108664,GenBank:XM_036152461.1,MGI:MGI:1914864;gbkey=mRNA;gene=Atp6v1h;product=ATPase%2C H+ transporting%2C lysosomal V1 subunit H%2C transcript variant X9;transcript_id=XM_036152461.1;extra_copy_number=0
CM058241.1	Liftoff	exon	4143422	4143568	.	+	.	ID=exon-XM_036152461.1-2;Parent=rna-XM_036152461.1;Dbxref=GeneID:108664,GenBank:XM_036152461.1,MGI:MGI:1914864;gbkey=mRNA;gene=Atp6v1h;product=ATPase%2C H+ transporting%2C lysosomal V1 subunit H%2C transcript variant X9;transcript_id=XM_036152461.1;extra_copy_number=0
CM058241.1	Liftoff	exon	4147565	4147637	.	+	.	ID=exon-XM_036152461.1-3;Parent=rna-XM_036152461.1;Dbxref=GeneID:108664,GenBank:XM_036152461.1,MGI:MGI:1914864;gbkey=mRNA;gene=Atp6v1h;product=ATPase%2C H+ transporting%2C lysosomal V1 subunit H%2C transcript variant X9;transcript_id=XM_036152461.1;extra_copy_number=0
CM058241.1	Liftoff	exon	4148014	4148116	.	+	.	ID=exon-XM_036152461.1-4;Parent=rna-XM_036152461.1;Dbxref=GeneID:108664,GenBank:XM_036152461.1,MGI:MGI:1914864;gbkey=mRNA;gene=Atp6v1h;product=ATPase%2C H+ transporting%2C lysosomal V1 subunit H%2C transcript variant X9;transcript_id=XM_036152461.1;extra_copy_number=0
CM058241.1	Liftoff	exon	4152368	4152457	.	+	.	ID=exon-XM_036152461.1-5;Parent=rna-XM_036152461.1;Dbxref=GeneID:108664,GenBank:XM_036152461.1,MGI:MGI:1914864;gbkey=mRNA;gene=Atp6v1h;product=ATPase%2C H+ transporting%2C lysosomal V1 subunit H%2C transcript variant X9;transcript_id=XM_036152461.1;extra_copy_number=0
CM058241.1	Liftoff	exon	4154620	4154733	.	+	.	ID=exon-XM_036152461.1-6;Parent=rna-XM_036152461.1;Dbxref=GeneID:108664,GenBank:XM_036152461.1,MGI:MGI:1914864;gbkey=mRNA;gene=Atp6v1h;product=ATPase%2C H+ transporting%2C lysosomal V1 subunit H%2C transcript variant X9;transcript_id=XM_036152461.1;extra_copy_number=0
CM058241.1	Liftoff	exon	4157035	4157139	.	+	.	ID=exon-XM_036152461.1-7;Parent=rna-XM_036152461.1;Dbxref=GeneID:108664,GenBank:XM_036152461.1,MGI:MGI:1914864;gbkey=mRNA;gene=Atp6v1h;product=ATPase%2C H+ transporting%2C lysosomal V1 subunit H%2C transcript variant X9;transcript_id=XM_036152461.1;extra_copy_number=0
CM058241.1	Liftoff	exon	4176398	4176495	.	+	.	ID=exon-XM_036152461.1-8;Parent=rna-XM_036152461.1;Dbxref=GeneID:108664,GenBank:XM_036152461.1,MGI:MGI:1914864;gbkey=mRNA;gene=Atp6v1h;product=ATPase%2C H+ transporting%2C lysosomal V1 subunit H%2C transcript variant X9;transcript_id=XM_036152461.1;extra_copy_number=0
CM058241.1	Liftoff	exon	4183285	4183477	.	+	.	ID=exon-XM_036152461.1-9;Parent=rna-XM_036152461.1;Dbxref=GeneID:108664,GenBank:XM_036152461.1,MGI:MGI:1914864;gbkey=mRNA;gene=Atp6v1h;product=ATPase%2C H+ transporting%2C lysosomal V1 subunit H%2C transcript variant X9;transcript_id=XM_036152461.1;extra_copy_number=0
CM058241.1	Liftoff	exon	4192092	4192270	.	+	.	ID=exon-XM_036152461.1-10;Parent=rna-XM_036152461.1;Dbxref=GeneID:108664,GenBank:XM_036152461.1,MGI:MGI:1914864;gbkey=mRNA;gene=Atp6v1h;product=ATPase%2C H+ transporting%2C lysosomal V1 subunit H%2C transcript variant X9;transcript_id=XM_036152461.1;extra_copy_number=0
CM058241.1	Liftoff	exon	4194820	4194945	.	+	.	ID=exon-XM_036152461.1-11;Parent=rna-XM_036152461.1;Dbxref=GeneID:108664,GenBank:XM_036152461.1,MGI:MGI:1914864;gbkey=mRNA;gene=Atp6v1h;product=ATPase%2C H+ transporting%2C lysosomal V1 subunit H%2C transcript variant X9;transcript_id=XM_036152461.1;extra_copy_number=0
CM058241.1	Liftoff	exon	4202758	4202859	.	+	.	ID=exon-XM_036152461.1-12;Parent=rna-XM_036152461.1;Dbxref=GeneID:108664,GenBank:XM_036152461.1,MGI:MGI:1914864;gbkey=mRNA;gene=Atp6v1h;product=ATPase%2C H+ transporting%2C lysosomal V1 subunit H%2C transcript variant X9;transcript_id=XM_036152461.1;extra_copy_number=0
CM058241.1	Liftoff	exon	4208956	4209069	.	+	.	ID=exon-XM_036152461.1-13;Parent=rna-XM_036152461.1;Dbxref=GeneID:108664,GenBank:XM_036152461.1,MGI:MGI:1914864;gbkey=mRNA;gene=Atp6v1h;product=ATPase%2C H+ transporting%2C lysosomal V1 subunit H%2C transcript variant X9;transcript_id=XM_036152461.1;extra_copy_number=0
CM058241.1	Liftoff	exon	4221113	4222223	.	+	.	ID=exon-XM_036152461.1-14;Parent=rna-XM_036152461.1;Dbxref=GeneID:108664,GenBank:XM_036152461.1,MGI:MGI:1914864;gbkey=mRNA;gene=Atp6v1h;product=ATPase%2C H+ transporting%2C lysosomal V1 subunit H%2C transcript variant X9;transcript_id=XM_036152461.1;extra_copy_number=0
CM058241.1	Liftoff	CDS	4148021	4148116	.	+	.	ID=cds-XP_036008354.1;Parent=rna-XM_036152461.1;Dbxref=GeneID:108664,GenBank:XP_036008354.1,MGI:MGI:1914864;Name=XP_036008354.1;gbkey=CDS;gene=Atp6v1h;product=V-type proton ATPase subunit H isoform X6;protein_id=XP_036008354.1;extra_copy_number=0
CM058241.1	Liftoff	CDS	4152368	4152457	.	+	.	ID=cds-XP_036008354.1;Parent=rna-XM_036152461.1;Dbxref=GeneID:108664,GenBank:XP_036008354.1,MGI:MGI:1914864;Name=XP_036008354.1;gbkey=CDS;gene=Atp6v1h;product=V-type proton ATPase subunit H isoform X6;protein_id=XP_036008354.1;extra_copy_number=0
CM058241.1	Liftoff	CDS	4154620	4154733	.	+	.	ID=cds-XP_036008354.1;Parent=rna-XM_036152461.1;Dbxref=GeneID:108664,GenBank:XP_036008354.1,MGI:MGI:1914864;Name=XP_036008354.1;gbkey=CDS;gene=Atp6v1h;product=V-type proton ATPase subunit H isoform X6;protein_id=XP_036008354.1;extra_copy_number=0
CM058241.1	Liftoff	CDS	4157035	4157139	.	+	.	ID=cds-XP_036008354.1;Parent=rna-XM_036152461.1;Dbxref=GeneID:108664,GenBank:XP_036008354.1,MGI:MGI:1914864;Name=XP_036008354.1;gbkey=CDS;gene=Atp6v1h;product=V-type proton ATPase subunit H isoform X6;protein_id=XP_036008354.1;extra_copy_number=0
CM058241.1	Liftoff	CDS	4176398	4176495	.	+	.	ID=cds-XP_036008354.1;Parent=rna-XM_036152461.1;Dbxref=GeneID:108664,GenBank:XP_036008354.1,MGI:MGI:1914864;Name=XP_036008354.1;gbkey=CDS;gene=Atp6v1h;product=V-type proton ATPase subunit H isoform X6;protein_id=XP_036008354.1;extra_copy_number=0
CM058241.1	Liftoff	CDS	4183285	4183477	.	+	.	ID=cds-XP_036008354.1;Parent=rna-XM_036152461.1;Dbxref=GeneID:108664,GenBank:XP_036008354.1,MGI:MGI:1914864;Name=XP_036008354.1;gbkey=CDS;gene=Atp6v1h;product=V-type proton ATPase subunit H isoform X6;protein_id=XP_036008354.1;extra_copy_number=0
CM058241.1	Liftoff	CDS	4192092	4192270	.	+	.	ID=cds-XP_036008354.1;Parent=rna-XM_036152461.1;Dbxref=GeneID:108664,GenBank:XP_036008354.1,MGI:MGI:1914864;Name=XP_036008354.1;gbkey=CDS;gene=Atp6v1h;product=V-type proton ATPase subunit H isoform X6;protein_id=XP_036008354.1;extra_copy_number=0
CM058241.1	Liftoff	CDS	4194820	4194945	.	+	.	ID=cds-XP_036008354.1;Parent=rna-XM_036152461.1;Dbxref=GeneID:108664,GenBank:XP_036008354.1,MGI:MGI:1914864;Name=XP_036008354.1;gbkey=CDS;gene=Atp6v1h;product=V-type proton ATPase subunit H isoform X6;protein_id=XP_036008354.1;extra_copy_number=0
CM058241.1	Liftoff	CDS	4202758	4202859	.	+	.	ID=cds-XP_036008354.1;Parent=rna-XM_036152461.1;Dbxref=GeneID:108664,GenBank:XP_036008354.1,MGI:MGI:1914864;Name=XP_036008354.1;gbkey=CDS;gene=Atp6v1h;product=V-type proton ATPase subunit H isoform X6;protein_id=XP_036008354.1;extra_copy_number=0
CM058241.1	Liftoff	CDS	4208956	4209069	.	+	.	ID=cds-XP_036008354.1;Parent=rna-XM_036152461.1;Dbxref=GeneID:108664,GenBank:XP_036008354.1,MGI:MGI:1914864;Name=XP_036008354.1;gbkey=CDS;gene=Atp6v1h;product=V-type proton ATPase subunit H isoform X6;protein_id=XP_036008354.1;extra_copy_number=0
CM058241.1	Liftoff	CDS	4221113	4221173	.	+	.	ID=cds-XP_036008354.1;Parent=rna-XM_036152461.1;Dbxref=GeneID:108664,GenBank:XP_036008354.1,MGI:MGI:1914864;Name=XP_036008354.1;gbkey=CDS;gene=Atp6v1h;product=V-type proton ATPase subunit H isoform X6;protein_id=XP_036008354.1;extra_copy_number=0
CM058241.1	Liftoff	mRNA	4169223	4222223	.	+	.	ID=rna-XM_011238336.4;Parent=gene-Atp6v1h;Dbxref=GeneID:108664,GenBank:XM_011238336.4,MGI:MGI:1914864;Name=XM_011238336.4;gbkey=mRNA;gene=Atp6v1h;model_evidence=Supporting evidence includes similarity to: 34 ESTs%2C 1994 long SRA reads%2C and 100%25 coverage of the annotated genomic feature by RNAseq alignments%2C including 7 samples with support for all annotated introns;product=ATPase%2C H+ transporting%2C lysosomal V1 subunit H%2C transcript variant X16;transcript_id=XM_011238336.4;matches_ref_protein=True;valid_ORF=True;extra_copy_number=0
CM058241.1	Liftoff	exon	4169223	4169316	.	+	.	ID=exon-XM_011238336.4-1;Parent=rna-XM_011238336.4;Dbxref=GeneID:108664,GenBank:XM_011238336.4,MGI:MGI:1914864;gbkey=mRNA;gene=Atp6v1h;product=ATPase%2C H+ transporting%2C lysosomal V1 subunit H%2C transcript variant X16;transcript_id=XM_011238336.4;extra_copy_number=0
CM058241.1	Liftoff	exon	4176398	4176495	.	+	.	ID=exon-XM_011238336.4-2;Parent=rna-XM_011238336.4;Dbxref=GeneID:108664,GenBank:XM_011238336.4,MGI:MGI:1914864;gbkey=mRNA;gene=Atp6v1h;product=ATPase%2C H+ transporting%2C lysosomal V1 subunit H%2C transcript variant X16;transcript_id=XM_011238336.4;extra_copy_number=0
CM058241.1	Liftoff	exon	4183285	4183477	.	+	.	ID=exon-XM_011238336.4-3;Parent=rna-XM_011238336.4;Dbxref=GeneID:108664,GenBank:XM_011238336.4,MGI:MGI:1914864;gbkey=mRNA;gene=Atp6v1h;product=ATPase%2C H+ transporting%2C lysosomal V1 subunit H%2C transcript variant X16;transcript_id=XM_011238336.4;extra_copy_number=0
CM058241.1	Liftoff	exon	4192092	4192270	.	+	.	ID=exon-XM_011238336.4-4;Parent=rna-XM_011238336.4;Dbxref=GeneID:108664,GenBank:XM_011238336.4,MGI:MGI:1914864;gbkey=mRNA;gene=Atp6v1h;product=ATPase%2C H+ transporting%2C lysosomal V1 subunit H%2C transcript variant X16;transcript_id=XM_011238336.4;extra_copy_number=0
CM058241.1	Liftoff	exon	4194820	4194945	.	+	.	ID=exon-XM_011238336.4-5;Parent=rna-XM_011238336.4;Dbxref=GeneID:108664,GenBank:XM_011238336.4,MGI:MGI:1914864;gbkey=mRNA;gene=Atp6v1h;product=ATPase%2C H+ transporting%2C lysosomal V1 subunit H%2C transcript variant X16;transcript_id=XM_011238336.4;extra_copy_number=0
CM058241.1	Liftoff	exon	4202758	4202859	.	+	.	ID=exon-XM_011238336.4-6;Parent=rna-XM_011238336.4;Dbxref=GeneID:108664,GenBank:XM_011238336.4,MGI:MGI:1914864;gbkey=mRNA;gene=Atp6v1h;product=ATPase%2C H+ transporting%2C lysosomal V1 subunit H%2C transcript variant X16;transcript_id=XM_011238336.4;extra_copy_number=0
CM058241.1	Liftoff	exon	4208956	4209069	.	+	.	ID=exon-XM_011238336.4-7;Parent=rna-XM_011238336.4;Dbxref=GeneID:108664,GenBank:XM_011238336.4,MGI:MGI:1914864;gbkey=mRNA;gene=Atp6v1h;product=ATPase%2C H+ transporting%2C lysosomal V1 subunit H%2C transcript variant X16;transcript_id=XM_011238336.4;extra_copy_number=0
CM058241.1	Liftoff	exon	4221113	4222223	.	+	.	ID=exon-XM_011238336.4-8;Parent=rna-XM_011238336.4;Dbxref=GeneID:108664,GenBank:XM_011238336.4,MGI:MGI:1914864;gbkey=mRNA;gene=Atp6v1h;product=ATPase%2C H+ transporting%2C lysosomal V1 subunit H%2C transcript variant X16;transcript_id=XM_011238336.4;extra_copy_number=0
CM058241.1	Liftoff	CDS	4176440	4176495	.	+	.	ID=cds-XP_011236638.1;Parent=rna-XM_011238336.4;Dbxref=GeneID:108664,GenBank:XP_011236638.1,MGI:MGI:1914864;Name=XP_011236638.1;gbkey=CDS;gene=Atp6v1h;product=V-type proton ATPase subunit H isoform X10;protein_id=XP_011236638.1;extra_copy_number=0
CM058241.1	Liftoff	CDS	4183285	4183477	.	+	.	ID=cds-XP_011236638.1;Parent=rna-XM_011238336.4;Dbxref=GeneID:108664,GenBank:XP_011236638.1,MGI:MGI:1914864;Name=XP_011236638.1;gbkey=CDS;gene=Atp6v1h;product=V-type proton ATPase subunit H isoform X10;protein_id=XP_011236638.1;extra_copy_number=0
CM058241.1	Liftoff	CDS	4192092	4192270	.	+	.	ID=cds-XP_011236638.1;Parent=rna-XM_011238336.4;Dbxref=GeneID:108664,GenBank:XP_011236638.1,MGI:MGI:1914864;Name=XP_011236638.1;gbkey=CDS;gene=Atp6v1h;product=V-type proton ATPase subunit H isoform X10;protein_id=XP_011236638.1;extra_copy_number=0
CM058241.1	Liftoff	CDS	4194820	4194945	.	+	.	ID=cds-XP_011236638.1;Parent=rna-XM_011238336.4;Dbxref=GeneID:108664,GenBank:XP_011236638.1,MGI:MGI:1914864;Name=XP_011236638.1;gbkey=CDS;gene=Atp6v1h;product=V-type proton ATPase subunit H isoform X10;protein_id=XP_011236638.1;extra_copy_number=0
CM058241.1	Liftoff	CDS	4202758	4202859	.	+	.	ID=cds-XP_011236638.1;Parent=rna-XM_011238336.4;Dbxref=GeneID:108664,GenBank:XP_011236638.1,MGI:MGI:1914864;Name=XP_011236638.1;gbkey=CDS;gene=Atp6v1h;product=V-type proton ATPase subunit H isoform X10;protein_id=XP_011236638.1;extra_copy_number=0
CM058241.1	Liftoff	CDS	4208956	4209069	.	+	.	ID=cds-XP_011236638.1;Parent=rna-XM_011238336.4;Dbxref=GeneID:108664,GenBank:XP_011236638.1,MGI:MGI:1914864;Name=XP_011236638.1;gbkey=CDS;gene=Atp6v1h;product=V-type proton ATPase subunit H isoform X10;protein_id=XP_011236638.1;extra_copy_number=0
CM058241.1	Liftoff	CDS	4221113	4221173	.	+	.	ID=cds-XP_011236638.1;Parent=rna-XM_011238336.4;Dbxref=GeneID:108664,GenBank:XP_011236638.1,MGI:MGI:1914864;Name=XP_011236638.1;gbkey=CDS;gene=Atp6v1h;product=V-type proton ATPase subunit H isoform X10;protein_id=XP_011236638.1;extra_copy_number=0
CM058241.1	Liftoff	mRNA	4169336	4222223	.	+	.	ID=rna-XM_006495439.4;Parent=gene-Atp6v1h;Dbxref=GeneID:108664,GenBank:XM_006495439.4,MGI:MGI:1914864;Name=XM_006495439.4;gbkey=mRNA;gene=Atp6v1h;model_evidence=Supporting evidence includes similarity to: 35 ESTs%2C 1994 long SRA reads%2C and 100%25 coverage of the annotated genomic feature by RNAseq alignments%2C including 4 samples with support for all annotated introns;product=ATPase%2C H+ transporting%2C lysosomal V1 subunit H%2C transcript variant X17;transcript_id=XM_006495439.4;matches_ref_protein=True;valid_ORF=True;extra_copy_number=0
CM058241.1	Liftoff	exon	4169336	4169372	.	+	.	ID=exon-XM_006495439.4-1;Parent=rna-XM_006495439.4;Dbxref=GeneID:108664,GenBank:XM_006495439.4,MGI:MGI:1914864;gbkey=mRNA;gene=Atp6v1h;product=ATPase%2C H+ transporting%2C lysosomal V1 subunit H%2C transcript variant X17;transcript_id=XM_006495439.4;extra_copy_number=0
CM058241.1	Liftoff	exon	4176398	4176495	.	+	.	ID=exon-XM_006495439.4-2;Parent=rna-XM_006495439.4;Dbxref=GeneID:108664,GenBank:XM_006495439.4,MGI:MGI:1914864;gbkey=mRNA;gene=Atp6v1h;product=ATPase%2C H+ transporting%2C lysosomal V1 subunit H%2C transcript variant X17;transcript_id=XM_006495439.4;extra_copy_number=0
CM058241.1	Liftoff	exon	4183285	4183477	.	+	.	ID=exon-XM_006495439.4-3;Parent=rna-XM_006495439.4;Dbxref=GeneID:108664,GenBank:XM_006495439.4,MGI:MGI:1914864;gbkey=mRNA;gene=Atp6v1h;product=ATPase%2C H+ transporting%2C lysosomal V1 subunit H%2C transcript variant X17;transcript_id=XM_006495439.4;extra_copy_number=0
CM058241.1	Liftoff	exon	4192092	4192270	.	+	.	ID=exon-XM_006495439.4-4;Parent=rna-XM_006495439.4;Dbxref=GeneID:108664,GenBank:XM_006495439.4,MGI:MGI:1914864;gbkey=mRNA;gene=Atp6v1h;product=ATPase%2C H+ transporting%2C lysosomal V1 subunit H%2C transcript variant X17;transcript_id=XM_006495439.4;extra_copy_number=0
CM058241.1	Liftoff	exon	4194820	4194945	.	+	.	ID=exon-XM_006495439.4-5;Parent=rna-XM_006495439.4;Dbxref=GeneID:108664,GenBank:XM_006495439.4,MGI:MGI:1914864;gbkey=mRNA;gene=Atp6v1h;product=ATPase%2C H+ transporting%2C lysosomal V1 subunit H%2C transcript variant X17;transcript_id=XM_006495439.4;extra_copy_number=0
CM058241.1	Liftoff	exon	4202758	4202859	.	+	.	ID=exon-XM_006495439.4-6;Parent=rna-XM_006495439.4;Dbxref=GeneID:108664,GenBank:XM_006495439.4,MGI:MGI:1914864;gbkey=mRNA;gene=Atp6v1h;product=ATPase%2C H+ transporting%2C lysosomal V1 subunit H%2C transcript variant X17;transcript_id=XM_006495439.4;extra_copy_number=0
CM058241.1	Liftoff	exon	4208956	4209069	.	+	.	ID=exon-XM_006495439.4-7;Parent=rna-XM_006495439.4;Dbxref=GeneID:108664,GenBank:XM_006495439.4,MGI:MGI:1914864;gbkey=mRNA;gene=Atp6v1h;product=ATPase%2C H+ transporting%2C lysosomal V1 subunit H%2C transcript variant X17;transcript_id=XM_006495439.4;extra_copy_number=0
CM058241.1	Liftoff	exon	4221113	4222223	.	+	.	ID=exon-XM_006495439.4-8;Parent=rna-XM_006495439.4;Dbxref=GeneID:108664,GenBank:XM_006495439.4,MGI:MGI:1914864;gbkey=mRNA;gene=Atp6v1h;product=ATPase%2C H+ transporting%2C lysosomal V1 subunit H%2C transcript variant X17;transcript_id=XM_006495439.4;extra_copy_number=0
CM058241.1	Liftoff	CDS	4176440	4176495	.	+	.	ID=cds-XP_006495502.1;Parent=rna-XM_006495439.4;Dbxref=GeneID:108664,GenBank:XP_006495502.1,MGI:MGI:1914864;Name=XP_006495502.1;gbkey=CDS;gene=Atp6v1h;product=V-type proton ATPase subunit H isoform X10;protein_id=XP_006495502.1;extra_copy_number=0
CM058241.1	Liftoff	CDS	4183285	4183477	.	+	.	ID=cds-XP_006495502.1;Parent=rna-XM_006495439.4;Dbxref=GeneID:108664,GenBank:XP_006495502.1,MGI:MGI:1914864;Name=XP_006495502.1;gbkey=CDS;gene=Atp6v1h;product=V-type proton ATPase subunit H isoform X10;protein_id=XP_006495502.1;extra_copy_number=0
CM058241.1	Liftoff	CDS	4192092	4192270	.	+	.	ID=cds-XP_006495502.1;Parent=rna-XM_006495439.4;Dbxref=GeneID:108664,GenBank:XP_006495502.1,MGI:MGI:1914864;Name=XP_006495502.1;gbkey=CDS;gene=Atp6v1h;product=V-type proton ATPase subunit H isoform X10;protein_id=XP_006495502.1;extra_copy_number=0
CM058241.1	Liftoff	CDS	4194820	4194945	.	+	.	ID=cds-XP_006495502.1;Parent=rna-XM_006495439.4;Dbxref=GeneID:108664,GenBank:XP_006495502.1,MGI:MGI:1914864;Name=XP_006495502.1;gbkey=CDS;gene=Atp6v1h;product=V-type proton ATPase subunit H isoform X10;protein_id=XP_006495502.1;extra_copy_number=0
CM058241.1	Liftoff	CDS	4202758	4202859	.	+	.	ID=cds-XP_006495502.1;Parent=rna-XM_006495439.4;Dbxref=GeneID:108664,GenBank:XP_006495502.1,MGI:MGI:1914864;Name=XP_006495502.1;gbkey=CDS;gene=Atp6v1h;product=V-type proton ATPase subunit H isoform X10;protein_id=XP_006495502.1;extra_copy_number=0
CM058241.1	Liftoff	CDS	4208956	4209069	.	+	.	ID=cds-XP_006495502.1;Parent=rna-XM_006495439.4;Dbxref=GeneID:108664,GenBank:XP_006495502.1,MGI:MGI:1914864;Name=XP_006495502.1;gbkey=CDS;gene=Atp6v1h;product=V-type proton ATPase subunit H isoform X10;protein_id=XP_006495502.1;extra_copy_number=0
CM058241.1	Liftoff	CDS	4221113	4221173	.	+	.	ID=cds-XP_006495502.1;Parent=rna-XM_006495439.4;Dbxref=GeneID:108664,GenBank:XP_006495502.1,MGI:MGI:1914864;Name=XP_006495502.1;gbkey=CDS;gene=Atp6v1h;product=V-type proton ATPase subunit H isoform X10;protein_id=XP_006495502.1;extra_copy_number=0
CM058241.1	Liftoff	mRNA	4169485	4222223	.	+	.	ID=rna-XM_017321103.2;Parent=gene-Atp6v1h;Dbxref=GeneID:108664,GenBank:XM_017321103.2,MGI:MGI:1914864;Name=XM_017321103.2;gbkey=mRNA;gene=Atp6v1h;model_evidence=Supporting evidence includes similarity to: 34 ESTs%2C 1994 long SRA reads%2C and 100%25 coverage of the annotated genomic feature by RNAseq alignments%2C including 6 samples with support for all annotated introns;product=ATPase%2C H+ transporting%2C lysosomal V1 subunit H%2C transcript variant X15;transcript_id=XM_017321103.2;matches_ref_protein=True;valid_ORF=True;extra_copy_number=0
CM058241.1	Liftoff	exon	4169485	4170047	.	+	.	ID=exon-XM_017321103.2-1;Parent=rna-XM_017321103.2;Dbxref=GeneID:108664,GenBank:XM_017321103.2,MGI:MGI:1914864;gbkey=mRNA;gene=Atp6v1h;product=ATPase%2C H+ transporting%2C lysosomal V1 subunit H%2C transcript variant X15;transcript_id=XM_017321103.2;extra_copy_number=0
CM058241.1	Liftoff	exon	4176398	4176495	.	+	.	ID=exon-XM_017321103.2-2;Parent=rna-XM_017321103.2;Dbxref=GeneID:108664,GenBank:XM_017321103.2,MGI:MGI:1914864;gbkey=mRNA;gene=Atp6v1h;product=ATPase%2C H+ transporting%2C lysosomal V1 subunit H%2C transcript variant X15;transcript_id=XM_017321103.2;extra_copy_number=0
CM058241.1	Liftoff	exon	4183285	4183477	.	+	.	ID=exon-XM_017321103.2-3;Parent=rna-XM_017321103.2;Dbxref=GeneID:108664,GenBank:XM_017321103.2,MGI:MGI:1914864;gbkey=mRNA;gene=Atp6v1h;product=ATPase%2C H+ transporting%2C lysosomal V1 subunit H%2C transcript variant X15;transcript_id=XM_017321103.2;extra_copy_number=0
CM058241.1	Liftoff	exon	4192092	4192270	.	+	.	ID=exon-XM_017321103.2-4;Parent=rna-XM_017321103.2;Dbxref=GeneID:108664,GenBank:XM_017321103.2,MGI:MGI:1914864;gbkey=mRNA;gene=Atp6v1h;product=ATPase%2C H+ transporting%2C lysosomal V1 subunit H%2C transcript variant X15;transcript_id=XM_017321103.2;extra_copy_number=0
CM058241.1	Liftoff	exon	4194820	4194945	.	+	.	ID=exon-XM_017321103.2-5;Parent=rna-XM_017321103.2;Dbxref=GeneID:108664,GenBank:XM_017321103.2,MGI:MGI:1914864;gbkey=mRNA;gene=Atp6v1h;product=ATPase%2C H+ transporting%2C lysosomal V1 subunit H%2C transcript variant X15;transcript_id=XM_017321103.2;extra_copy_number=0
CM058241.1	Liftoff	exon	4202758	4202859	.	+	.	ID=exon-XM_017321103.2-6;Parent=rna-XM_017321103.2;Dbxref=GeneID:108664,GenBank:XM_017321103.2,MGI:MGI:1914864;gbkey=mRNA;gene=Atp6v1h;product=ATPase%2C H+ transporting%2C lysosomal V1 subunit H%2C transcript variant X15;transcript_id=XM_017321103.2;extra_copy_number=0
CM058241.1	Liftoff	exon	4208956	4209069	.	+	.	ID=exon-XM_017321103.2-7;Parent=rna-XM_017321103.2;Dbxref=GeneID:108664,GenBank:XM_017321103.2,MGI:MGI:1914864;gbkey=mRNA;gene=Atp6v1h;product=ATPase%2C H+ transporting%2C lysosomal V1 subunit H%2C transcript variant X15;transcript_id=XM_017321103.2;extra_copy_number=0
CM058241.1	Liftoff	exon	4221113	4222223	.	+	.	ID=exon-XM_017321103.2-8;Parent=rna-XM_017321103.2;Dbxref=GeneID:108664,GenBank:XM_017321103.2,MGI:MGI:1914864;gbkey=mRNA;gene=Atp6v1h;product=ATPase%2C H+ transporting%2C lysosomal V1 subunit H%2C transcript variant X15;transcript_id=XM_017321103.2;extra_copy_number=0
CM058241.1	Liftoff	CDS	4176440	4176495	.	+	.	ID=cds-XP_017176592.1;Parent=rna-XM_017321103.2;Dbxref=GeneID:108664,GenBank:XP_017176592.1,MGI:MGI:1914864;Name=XP_017176592.1;gbkey=CDS;gene=Atp6v1h;product=V-type proton ATPase subunit H isoform X10;protein_id=XP_017176592.1;extra_copy_number=0
CM058241.1	Liftoff	CDS	4183285	4183477	.	+	.	ID=cds-XP_017176592.1;Parent=rna-XM_017321103.2;Dbxref=GeneID:108664,GenBank:XP_017176592.1,MGI:MGI:1914864;Name=XP_017176592.1;gbkey=CDS;gene=Atp6v1h;product=V-type proton ATPase subunit H isoform X10;protein_id=XP_017176592.1;extra_copy_number=0
CM058241.1	Liftoff	CDS	4192092	4192270	.	+	.	ID=cds-XP_017176592.1;Parent=rna-XM_017321103.2;Dbxref=GeneID:108664,GenBank:XP_017176592.1,MGI:MGI:1914864;Name=XP_017176592.1;gbkey=CDS;gene=Atp6v1h;product=V-type proton ATPase subunit H isoform X10;protein_id=XP_017176592.1;extra_copy_number=0
CM058241.1	Liftoff	CDS	4194820	4194945	.	+	.	ID=cds-XP_017176592.1;Parent=rna-XM_017321103.2;Dbxref=GeneID:108664,GenBank:XP_017176592.1,MGI:MGI:1914864;Name=XP_017176592.1;gbkey=CDS;gene=Atp6v1h;product=V-type proton ATPase subunit H isoform X10;protein_id=XP_017176592.1;extra_copy_number=0
CM058241.1	Liftoff	CDS	4202758	4202859	.	+	.	ID=cds-XP_017176592.1;Parent=rna-XM_017321103.2;Dbxref=GeneID:108664,GenBank:XP_017176592.1,MGI:MGI:1914864;Name=XP_017176592.1;gbkey=CDS;gene=Atp6v1h;product=V-type proton ATPase subunit H isoform X10;protein_id=XP_017176592.1;extra_copy_number=0
CM058241.1	Liftoff	CDS	4208956	4209069	.	+	.	ID=cds-XP_017176592.1;Parent=rna-XM_017321103.2;Dbxref=GeneID:108664,GenBank:XP_017176592.1,MGI:MGI:1914864;Name=XP_017176592.1;gbkey=CDS;gene=Atp6v1h;product=V-type proton ATPase subunit H isoform X10;protein_id=XP_017176592.1;extra_copy_number=0
CM058241.1	Liftoff	CDS	4221113	4221173	.	+	.	ID=cds-XP_017176592.1;Parent=rna-XM_017321103.2;Dbxref=GeneID:108664,GenBank:XP_017176592.1,MGI:MGI:1914864;Name=XP_017176592.1;gbkey=CDS;gene=Atp6v1h;product=V-type proton ATPase subunit H isoform X10;protein_id=XP_017176592.1;extra_copy_number=0
CM058241.1	Liftoff	mRNA	4173477	4222223	.	+	.	ID=rna-XM_006495437.4;Parent=gene-Atp6v1h;Dbxref=GeneID:108664,GenBank:XM_006495437.4,MGI:MGI:1914864;Name=XM_006495437.4;gbkey=mRNA;gene=Atp6v1h;model_evidence=Supporting evidence includes similarity to: 34 ESTs%2C 1994 long SRA reads%2C and 100%25 coverage of the annotated genomic feature by RNAseq alignments%2C including 1 sample with support for all annotated introns;product=ATPase%2C H+ transporting%2C lysosomal V1 subunit H%2C transcript variant X14;transcript_id=XM_006495437.4;matches_ref_protein=True;valid_ORF=True;extra_copy_number=0
CM058241.1	Liftoff	exon	4173477	4173789	.	+	.	ID=exon-XM_006495437.4-1;Parent=rna-XM_006495437.4;Dbxref=GeneID:108664,GenBank:XM_006495437.4,MGI:MGI:1914864;gbkey=mRNA;gene=Atp6v1h;product=ATPase%2C H+ transporting%2C lysosomal V1 subunit H%2C transcript variant X14;transcript_id=XM_006495437.4;extra_copy_number=0
CM058241.1	Liftoff	exon	4176087	4176121	.	+	.	ID=exon-XM_006495437.4-2;Parent=rna-XM_006495437.4;Dbxref=GeneID:108664,GenBank:XM_006495437.4,MGI:MGI:1914864;gbkey=mRNA;gene=Atp6v1h;product=ATPase%2C H+ transporting%2C lysosomal V1 subunit H%2C transcript variant X14;transcript_id=XM_006495437.4;extra_copy_number=0
CM058241.1	Liftoff	exon	4176398	4176495	.	+	.	ID=exon-XM_006495437.4-3;Parent=rna-XM_006495437.4;Dbxref=GeneID:108664,GenBank:XM_006495437.4,MGI:MGI:1914864;gbkey=mRNA;gene=Atp6v1h;product=ATPase%2C H+ transporting%2C lysosomal V1 subunit H%2C transcript variant X14;transcript_id=XM_006495437.4;extra_copy_number=0
CM058241.1	Liftoff	exon	4183285	4183477	.	+	.	ID=exon-XM_006495437.4-4;Parent=rna-XM_006495437.4;Dbxref=GeneID:108664,GenBank:XM_006495437.4,MGI:MGI:1914864;gbkey=mRNA;gene=Atp6v1h;product=ATPase%2C H+ transporting%2C lysosomal V1 subunit H%2C transcript variant X14;transcript_id=XM_006495437.4;extra_copy_number=0
CM058241.1	Liftoff	exon	4192092	4192270	.	+	.	ID=exon-XM_006495437.4-5;Parent=rna-XM_006495437.4;Dbxref=GeneID:108664,GenBank:XM_006495437.4,MGI:MGI:1914864;gbkey=mRNA;gene=Atp6v1h;product=ATPase%2C H+ transporting%2C lysosomal V1 subunit H%2C transcript variant X14;transcript_id=XM_006495437.4;extra_copy_number=0
CM058241.1	Liftoff	exon	4194820	4194945	.	+	.	ID=exon-XM_006495437.4-6;Parent=rna-XM_006495437.4;Dbxref=GeneID:108664,GenBank:XM_006495437.4,MGI:MGI:1914864;gbkey=mRNA;gene=Atp6v1h;product=ATPase%2C H+ transporting%2C lysosomal V1 subunit H%2C transcript variant X14;transcript_id=XM_006495437.4;extra_copy_number=0
CM058241.1	Liftoff	exon	4202758	4202859	.	+	.	ID=exon-XM_006495437.4-7;Parent=rna-XM_006495437.4;Dbxref=GeneID:108664,GenBank:XM_006495437.4,MGI:MGI:1914864;gbkey=mRNA;gene=Atp6v1h;product=ATPase%2C H+ transporting%2C lysosomal V1 subunit H%2C transcript variant X14;transcript_id=XM_006495437.4;extra_copy_number=0
CM058241.1	Liftoff	exon	4208956	4209069	.	+	.	ID=exon-XM_006495437.4-8;Parent=rna-XM_006495437.4;Dbxref=GeneID:108664,GenBank:XM_006495437.4,MGI:MGI:1914864;gbkey=mRNA;gene=Atp6v1h;product=ATPase%2C H+ transporting%2C lysosomal V1 subunit H%2C transcript variant X14;transcript_id=XM_006495437.4;extra_copy_number=0
CM058241.1	Liftoff	exon	4221113	4222223	.	+	.	ID=exon-XM_006495437.4-9;Parent=rna-XM_006495437.4;Dbxref=GeneID:108664,GenBank:XM_006495437.4,MGI:MGI:1914864;gbkey=mRNA;gene=Atp6v1h;product=ATPase%2C H+ transporting%2C lysosomal V1 subunit H%2C transcript variant X14;transcript_id=XM_006495437.4;extra_copy_number=0
CM058241.1	Liftoff	CDS	4173729	4173789	.	+	.	ID=cds-XP_006495500.1;Parent=rna-XM_006495437.4;Dbxref=GeneID:108664,GenBank:XP_006495500.1,MGI:MGI:1914864;Name=XP_006495500.1;gbkey=CDS;gene=Atp6v1h;product=V-type proton ATPase subunit H isoform X9;protein_id=XP_006495500.1;extra_copy_number=0
CM058241.1	Liftoff	CDS	4176087	4176121	.	+	.	ID=cds-XP_006495500.1;Parent=rna-XM_006495437.4;Dbxref=GeneID:108664,GenBank:XP_006495500.1,MGI:MGI:1914864;Name=XP_006495500.1;gbkey=CDS;gene=Atp6v1h;product=V-type proton ATPase subunit H isoform X9;protein_id=XP_006495500.1;extra_copy_number=0
CM058241.1	Liftoff	CDS	4176398	4176495	.	+	.	ID=cds-XP_006495500.1;Parent=rna-XM_006495437.4;Dbxref=GeneID:108664,GenBank:XP_006495500.1,MGI:MGI:1914864;Name=XP_006495500.1;gbkey=CDS;gene=Atp6v1h;product=V-type proton ATPase subunit H isoform X9;protein_id=XP_006495500.1;extra_copy_number=0
CM058241.1	Liftoff	CDS	4183285	4183477	.	+	.	ID=cds-XP_006495500.1;Parent=rna-XM_006495437.4;Dbxref=GeneID:108664,GenBank:XP_006495500.1,MGI:MGI:1914864;Name=XP_006495500.1;gbkey=CDS;gene=Atp6v1h;product=V-type proton ATPase subunit H isoform X9;protein_id=XP_006495500.1;extra_copy_number=0
CM058241.1	Liftoff	CDS	4192092	4192270	.	+	.	ID=cds-XP_006495500.1;Parent=rna-XM_006495437.4;Dbxref=GeneID:108664,GenBank:XP_006495500.1,MGI:MGI:1914864;Name=XP_006495500.1;gbkey=CDS;gene=Atp6v1h;product=V-type proton ATPase subunit H isoform X9;protein_id=XP_006495500.1;extra_copy_number=0
CM058241.1	Liftoff	CDS	4194820	4194945	.	+	.	ID=cds-XP_006495500.1;Parent=rna-XM_006495437.4;Dbxref=GeneID:108664,GenBank:XP_006495500.1,MGI:MGI:1914864;Name=XP_006495500.1;gbkey=CDS;gene=Atp6v1h;product=V-type proton ATPase subunit H isoform X9;protein_id=XP_006495500.1;extra_copy_number=0
CM058241.1	Liftoff	CDS	4202758	4202859	.	+	.	ID=cds-XP_006495500.1;Parent=rna-XM_006495437.4;Dbxref=GeneID:108664,GenBank:XP_006495500.1,MGI:MGI:1914864;Name=XP_006495500.1;gbkey=CDS;gene=Atp6v1h;product=V-type proton ATPase subunit H isoform X9;protein_id=XP_006495500.1;extra_copy_number=0
CM058241.1	Liftoff	CDS	4208956	4209069	.	+	.	ID=cds-XP_006495500.1;Parent=rna-XM_006495437.4;Dbxref=GeneID:108664,GenBank:XP_006495500.1,MGI:MGI:1914864;Name=XP_006495500.1;gbkey=CDS;gene=Atp6v1h;product=V-type proton ATPase subunit H isoform X9;protein_id=XP_006495500.1;extra_copy_number=0
CM058241.1	Liftoff	CDS	4221113	4221173	.	+	.	ID=cds-XP_006495500.1;Parent=rna-XM_006495437.4;Dbxref=GeneID:108664,GenBank:XP_006495500.1,MGI:MGI:1914864;Name=XP_006495500.1;gbkey=CDS;gene=Atp6v1h;product=V-type proton ATPase subunit H isoform X9;protein_id=XP_006495500.1;extra_copy_number=0
CM058241.1	Liftoff	match	4335018	4335906	.	+	.	ID=54124a92-8797-4eff-a1f3-d3eac0b55821;Target=NG_018419.1 1 889 -;assembly_bases_aln=889;assembly_bases_seq=889;bit_score=1655.53;blast_aligner=1;blast_score=889;common_component=0;e_value=0;filter_score=0;for_remapping=2;gap_count=0;hsp_percent_coverage=100;matchable_bases=889;matched_bases=889;num_ident=889;num_mismatch=0;pct_coverage=100;pct_coverage_hiqual=100;pct_identity_gap=100;pct_identity_gapopen_only=100;pct_identity_ungap=100;rank=1;weighted_identity=1;coverage=1.0;sequence_ID=1.0;extra_copy_number=0;copy_num_ID=54124a92-8797-4eff-a1f3-d3eac0b55821_0
CM058241.1	Liftoff	pseudogene	4335118	4335806	.	-	.	ID=gene-Gm7182;Dbxref=GeneID:636659,MGI:MGI:3644877;Name=Gm7182;description=predicted gene 7182;gbkey=Gene;gene=Gm7182;gene_biotype=pseudogene;gene_synonym=EG636659;pseudo=true;coverage=1.0;sequence_ID=1.0;extra_copy_number=0;copy_num_ID=gene-Gm7182_0
CM058241.1	Liftoff	match	4378618	4379435	.	+	.	ID=903799f0-ec87-4127-bd89-f82d9271ee93;Target=NG_018420.1 1 818 -;assembly_bases_aln=818;assembly_bases_seq=818;bit_score=1523.39;blast_aligner=1;blast_score=818;common_component=0;e_value=0;filter_score=0;for_remapping=2;gap_count=0;hsp_percent_coverage=100;matchable_bases=818;matched_bases=818;num_ident=818;num_mismatch=0;pct_coverage=100;pct_coverage_hiqual=100;pct_identity_gap=100;pct_identity_gapopen_only=100;pct_identity_ungap=100;rank=1;weighted_identity=1;coverage=1.0;sequence_ID=1.0;extra_copy_number=0;copy_num_ID=903799f0-ec87-4127-bd89-f82d9271ee93_0
CM058241.1	Liftoff	pseudogene	4378718	4379335	.	-	.	ID=gene-Gm19070;Dbxref=GeneID:100418201,MGI:MGI:5011255;Name=Gm19070;description=predicted gene%2C 19070;gbkey=Gene;gene=Gm19070;gene_biotype=pseudogene;pseudo=true;coverage=1.0;sequence_ID=1.0;extra_copy_number=0;copy_num_ID=gene-Gm19070_0
CM058241.1	Liftoff	gene	4647566	4665256	.	+	.	ID=gene-Oprk1;Dbxref=GeneID:18387,MGI:MGI:97439;Name=Oprk1;description=opioid receptor%2C kappa 1;gbkey=Gene;gene=Oprk1;gene_biotype=protein_coding;gene_synonym=K-OR-1,KOR,KOR-1,MSL-1,Oprk2,R21;coverage=1.0;sequence_ID=1.0;valid_ORFs=3;extra_copy_number=0;copy_num_ID=gene-Oprk1_0
CM058241.1	Liftoff	mRNA	4647566	4665256	.	+	.	ID=rna-XM_006495470.1;Parent=gene-Oprk1;Dbxref=GeneID:18387,GenBank:XM_006495470.1,MGI:MGI:97439;Name=XM_006495470.1;gbkey=mRNA;gene=Oprk1;model_evidence=Supporting evidence includes similarity to: 1 mRNA%2C 4 Proteins%2C 31 long SRA reads%2C and 100%25 coverage of the annotated genomic feature by RNAseq alignments%2C including 4 samples with support for all annotated introns;product=opioid receptor%2C kappa 1%2C transcript variant X1;transcript_id=XM_006495470.1;matches_ref_protein=True;valid_ORF=True;extra_copy_number=0
CM058241.1	Liftoff	exon	4647566	4647779	.	+	.	ID=exon-XM_006495470.1-1;Parent=rna-XM_006495470.1;Dbxref=GeneID:18387,GenBank:XM_006495470.1,MGI:MGI:97439;gbkey=mRNA;gene=Oprk1;product=opioid receptor%2C kappa 1%2C transcript variant X1;transcript_id=XM_006495470.1;extra_copy_number=0
CM058241.1	Liftoff	exon	4657710	4658062	.	+	.	ID=exon-XM_006495470.1-2;Parent=rna-XM_006495470.1;Dbxref=GeneID:18387,GenBank:XM_006495470.1,MGI:MGI:97439;gbkey=mRNA;gene=Oprk1;product=opioid receptor%2C kappa 1%2C transcript variant X1;transcript_id=XM_006495470.1;extra_copy_number=0
CM058241.1	Liftoff	exon	4661374	4665256	.	+	.	ID=exon-XM_006495470.1-3;Parent=rna-XM_006495470.1;Dbxref=GeneID:18387,GenBank:XM_006495470.1,MGI:MGI:97439;gbkey=mRNA;gene=Oprk1;product=opioid receptor%2C kappa 1%2C transcript variant X1;transcript_id=XM_006495470.1;extra_copy_number=0
CM058241.1	Liftoff	CDS	4657720	4658062	.	+	.	ID=cds-XP_006495533.1;Parent=rna-XM_006495470.1;Dbxref=GeneID:18387,GenBank:XP_006495533.1,MGI:MGI:97439;Name=XP_006495533.1;gbkey=CDS;gene=Oprk1;product=kappa-type opioid receptor isoform X1;protein_id=XP_006495533.1;extra_copy_number=0
CM058241.1	Liftoff	CDS	4661374	4661906	.	+	.	ID=cds-XP_006495533.1;Parent=rna-XM_006495470.1;Dbxref=GeneID:18387,GenBank:XP_006495533.1,MGI:MGI:97439;Name=XP_006495533.1;gbkey=CDS;gene=Oprk1;product=kappa-type opioid receptor isoform X1;protein_id=XP_006495533.1;extra_copy_number=0
CM058241.1	Liftoff	mRNA	4647609	4665255	.	+	.	ID=rna-NM_001204371.1;Parent=gene-Oprk1;Dbxref=GeneID:18387,GenBank:NM_001204371.1,MGI:MGI:97439;Name=NM_001204371.1;gbkey=mRNA;gene=Oprk1;product=opioid receptor%2C kappa 1%2C transcript variant 1;transcript_id=NM_001204371.1;matches_ref_protein=True;valid_ORF=True;extra_copy_number=0
CM058241.1	Liftoff	exon	4647609	4647779	.	+	.	ID=exon-NM_001204371.1-1;Parent=rna-NM_001204371.1;Dbxref=GeneID:18387,GenBank:NM_001204371.1,MGI:MGI:97439;gbkey=mRNA;gene=Oprk1;product=opioid receptor%2C kappa 1%2C transcript variant 1;transcript_id=NM_001204371.1;extra_copy_number=0
CM058241.1	Liftoff	exon	4648121	4648421	.	+	.	ID=exon-NM_001204371.1-2;Parent=rna-NM_001204371.1;Dbxref=GeneID:18387,GenBank:NM_001204371.1,MGI:MGI:97439;gbkey=mRNA;gene=Oprk1;product=opioid receptor%2C kappa 1%2C transcript variant 1;transcript_id=NM_001204371.1;extra_copy_number=0
CM058241.1	Liftoff	exon	4657710	4658062	.	+	.	ID=exon-NM_001204371.1-3;Parent=rna-NM_001204371.1;Dbxref=GeneID:18387,GenBank:NM_001204371.1,MGI:MGI:97439;gbkey=mRNA;gene=Oprk1;product=opioid receptor%2C kappa 1%2C transcript variant 1;transcript_id=NM_001204371.1;extra_copy_number=0
CM058241.1	Liftoff	exon	4661374	4665255	.	+	.	ID=exon-NM_001204371.1-4;Parent=rna-NM_001204371.1;Dbxref=GeneID:18387,GenBank:NM_001204371.1,MGI:MGI:97439;gbkey=mRNA;gene=Oprk1;product=opioid receptor%2C kappa 1%2C transcript variant 1;transcript_id=NM_001204371.1;extra_copy_number=0
CM058241.1	Liftoff	CDS	4648165	4648421	.	+	.	ID=cds-NP_001191300.1;Parent=rna-NM_001204371.1;Dbxref=CCDS:CCDS14809.1,GeneID:18387,GenBank:NP_001191300.1,MGI:MGI:97439;Name=NP_001191300.1;Note=isoform 1 is encoded by transcript variant 1;gbkey=CDS;gene=Oprk1;product=kappa-type opioid receptor isoform 1;protein_id=NP_001191300.1;extra_copy_number=0
CM058241.1	Liftoff	CDS	4657710	4658062	.	+	.	ID=cds-NP_001191300.1;Parent=rna-NM_001204371.1;Dbxref=CCDS:CCDS14809.1,GeneID:18387,GenBank:NP_001191300.1,MGI:MGI:97439;Name=NP_001191300.1;Note=isoform 1 is encoded by transcript variant 1;gbkey=CDS;gene=Oprk1;product=kappa-type opioid receptor isoform 1;protein_id=NP_001191300.1;extra_copy_number=0
CM058241.1	Liftoff	CDS	4661374	4661906	.	+	.	ID=cds-NP_001191300.1;Parent=rna-NM_001204371.1;Dbxref=CCDS:CCDS14809.1,GeneID:18387,GenBank:NP_001191300.1,MGI:MGI:97439;Name=NP_001191300.1;Note=isoform 1 is encoded by transcript variant 1;gbkey=CDS;gene=Oprk1;product=kappa-type opioid receptor isoform 1;protein_id=NP_001191300.1;extra_copy_number=0
CM058241.1	Liftoff	mRNA	4647609	4665255	.	+	.	ID=rna-NM_001318735.1;Parent=gene-Oprk1;Dbxref=GeneID:18387,GenBank:NM_001318735.1,MGI:MGI:97439;Name=NM_001318735.1;gbkey=mRNA;gene=Oprk1;product=opioid receptor%2C kappa 1%2C transcript variant 1;transcript_id=NM_001318735.1;matches_ref_protein=True;valid_ORF=False;inframe_stop_codon=True;extra_copy_number=0
CM058241.1	Liftoff	exon	4647609	4647779	.	+	.	ID=exon-NM_001318735.1-1;Parent=rna-NM_001318735.1;Dbxref=GeneID:18387,GenBank:NM_001318735.1,MGI:MGI:97439;gbkey=mRNA;gene=Oprk1;product=opioid receptor%2C kappa 1%2C transcript variant 1;transcript_id=NM_001318735.1;extra_copy_number=0
CM058241.1	Liftoff	exon	4648121	4648421	.	+	.	ID=exon-NM_001318735.1-2;Parent=rna-NM_001318735.1;Dbxref=GeneID:18387,GenBank:NM_001318735.1,MGI:MGI:97439;gbkey=mRNA;gene=Oprk1;product=opioid receptor%2C kappa 1%2C transcript variant 1;transcript_id=NM_001318735.1;extra_copy_number=0
CM058241.1	Liftoff	exon	4657710	4658062	.	+	.	ID=exon-NM_001318735.1-3;Parent=rna-NM_001318735.1;Dbxref=GeneID:18387,GenBank:NM_001318735.1,MGI:MGI:97439;gbkey=mRNA;gene=Oprk1;product=opioid receptor%2C kappa 1%2C transcript variant 1;transcript_id=NM_001318735.1;extra_copy_number=0
CM058241.1	Liftoff	exon	4661374	4665255	.	+	.	ID=exon-NM_001318735.1-4;Parent=rna-NM_001318735.1;Dbxref=GeneID:18387,GenBank:NM_001318735.1,MGI:MGI:97439;gbkey=mRNA;gene=Oprk1;product=opioid receptor%2C kappa 1%2C transcript variant 1;transcript_id=NM_001318735.1;extra_copy_number=0
CM058241.1	Liftoff	CDS	4648165	4648421	.	+	.	ID=cds-NP_001305664.1;Parent=rna-NM_001318735.1;Dbxref=CCDS:CCDS87811.1,GeneID:18387,GenBank:NP_001305664.1,MGI:MGI:97439;Name=NP_001305664.1;Note=isoform 1x is encoded by transcript variant 1;gbkey=CDS;gene=Oprk1;product=kappa-type opioid receptor isoform 1x;protein_id=NP_001305664.1;transl_except=(pos:5673005..5673007%2Caa:Other);extra_copy_number=0
CM058241.1	Liftoff	CDS	4657710	4658062	.	+	.	ID=cds-NP_001305664.1;Parent=rna-NM_001318735.1;Dbxref=CCDS:CCDS87811.1,GeneID:18387,GenBank:NP_001305664.1,MGI:MGI:97439;Name=NP_001305664.1;Note=isoform 1x is encoded by transcript variant 1;gbkey=CDS;gene=Oprk1;product=kappa-type opioid receptor isoform 1x;protein_id=NP_001305664.1;transl_except=(pos:5673005..5673007%2Caa:Other);extra_copy_number=0
CM058241.1	Liftoff	CDS	4661374	4661993	.	+	.	ID=cds-NP_001305664.1;Parent=rna-NM_001318735.1;Dbxref=CCDS:CCDS87811.1,GeneID:18387,GenBank:NP_001305664.1,MGI:MGI:97439;Name=NP_001305664.1;Note=isoform 1x is encoded by transcript variant 1;gbkey=CDS;gene=Oprk1;product=kappa-type opioid receptor isoform 1x;protein_id=NP_001305664.1;transl_except=(pos:5673005..5673007%2Caa:Other);extra_copy_number=0
CM058241.1	Liftoff	mRNA	4647609	4665255	.	+	.	ID=rna-NM_011011.2;Parent=gene-Oprk1;Dbxref=GeneID:18387,GenBank:NM_011011.2,MGI:MGI:97439;Name=NM_011011.2;gbkey=mRNA;gene=Oprk1;product=opioid receptor%2C kappa 1%2C transcript variant 2;tag=RefSeq Select;transcript_id=NM_011011.2;matches_ref_protein=True;valid_ORF=True;extra_copy_number=0
CM058241.1	Liftoff	exon	4647609	4647779	.	+	.	ID=exon-NM_011011.2-1;Parent=rna-NM_011011.2;Dbxref=GeneID:18387,GenBank:NM_011011.2,MGI:MGI:97439;gbkey=mRNA;gene=Oprk1;product=opioid receptor%2C kappa 1%2C transcript variant 2;tag=RefSeq Select;transcript_id=NM_011011.2;extra_copy_number=0
CM058241.1	Liftoff	exon	4648151	4648421	.	+	.	ID=exon-NM_011011.2-2;Parent=rna-NM_011011.2;Dbxref=GeneID:18387,GenBank:NM_011011.2,MGI:MGI:97439;gbkey=mRNA;gene=Oprk1;product=opioid receptor%2C kappa 1%2C transcript variant 2;tag=RefSeq Select;transcript_id=NM_011011.2;extra_copy_number=0
CM058241.1	Liftoff	exon	4657710	4658062	.	+	.	ID=exon-NM_011011.2-3;Parent=rna-NM_011011.2;Dbxref=GeneID:18387,GenBank:NM_011011.2,MGI:MGI:97439;gbkey=mRNA;gene=Oprk1;product=opioid receptor%2C kappa 1%2C transcript variant 2;tag=RefSeq Select;transcript_id=NM_011011.2;extra_copy_number=0
CM058241.1	Liftoff	exon	4661374	4665255	.	+	.	ID=exon-NM_011011.2-4;Parent=rna-NM_011011.2;Dbxref=GeneID:18387,GenBank:NM_011011.2,MGI:MGI:97439;gbkey=mRNA;gene=Oprk1;product=opioid receptor%2C kappa 1%2C transcript variant 2;tag=RefSeq Select;transcript_id=NM_011011.2;extra_copy_number=0
CM058241.1	Liftoff	CDS	4648165	4648421	.	+	.	ID=cds-NP_035141.1;Parent=rna-NM_011011.2;Dbxref=CCDS:CCDS14809.1,GeneID:18387,GenBank:NP_035141.1,MGI:MGI:97439;Name=NP_035141.1;Note=isoform 1 is encoded by transcript variant 2;gbkey=CDS;gene=Oprk1;product=kappa-type opioid receptor isoform 1;protein_id=NP_035141.1;tag=RefSeq Select;extra_copy_number=0
CM058241.1	Liftoff	CDS	4657710	4658062	.	+	.	ID=cds-NP_035141.1;Parent=rna-NM_011011.2;Dbxref=CCDS:CCDS14809.1,GeneID:18387,GenBank:NP_035141.1,MGI:MGI:97439;Name=NP_035141.1;Note=isoform 1 is encoded by transcript variant 2;gbkey=CDS;gene=Oprk1;product=kappa-type opioid receptor isoform 1;protein_id=NP_035141.1;tag=RefSeq Select;extra_copy_number=0
CM058241.1	Liftoff	CDS	4661374	4661906	.	+	.	ID=cds-NP_035141.1;Parent=rna-NM_011011.2;Dbxref=CCDS:CCDS14809.1,GeneID:18387,GenBank:NP_035141.1,MGI:MGI:97439;Name=NP_035141.1;Note=isoform 1 is encoded by transcript variant 2;gbkey=CDS;gene=Oprk1;product=kappa-type opioid receptor isoform 1;protein_id=NP_035141.1;tag=RefSeq Select;extra_copy_number=0
CM058241.1	Liftoff	gene	4972924	4976615	.	-	.	ID=gene-Npbwr1;Dbxref=GeneID:226304,MGI:MGI:891989;Name=Npbwr1;description=neuropeptides B/W receptor 1;gbkey=Gene;gene=Npbwr1;gene_biotype=protein_coding;gene_synonym=Gpr7,Nbpwr1;coverage=1.0;sequence_ID=1.0;valid_ORFs=1;extra_copy_number=0;copy_num_ID=gene-Npbwr1_0
CM058241.1	Liftoff	mRNA	4972924	4976615	.	-	.	ID=rna-NM_010342.1;Parent=gene-Npbwr1;Dbxref=GeneID:226304,GenBank:NM_010342.1,MGI:MGI:891989;Name=NM_010342.1;gbkey=mRNA;gene=Npbwr1;product=neuropeptides B/W receptor 1;tag=RefSeq Select;transcript_id=NM_010342.1;matches_ref_protein=True;valid_ORF=True;extra_copy_number=0
CM058241.1	Liftoff	exon	4972924	4976615	.	-	.	ID=exon-NM_010342.1-1;Parent=rna-NM_010342.1;Dbxref=GeneID:226304,GenBank:NM_010342.1,MGI:MGI:891989;gbkey=mRNA;gene=Npbwr1;product=neuropeptides B/W receptor 1;tag=RefSeq Select;transcript_id=NM_010342.1;extra_copy_number=0
CM058241.1	Liftoff	CDS	4975521	4976510	.	-	.	ID=cds-NP_034472.1;Parent=rna-NM_010342.1;Dbxref=CCDS:CCDS48214.1,GeneID:226304,GenBank:NP_034472.1,MGI:MGI:891989;Name=NP_034472.1;gbkey=CDS;gene=Npbwr1;product=neuropeptides B/W receptor type 1;protein_id=NP_034472.1;tag=RefSeq Select;extra_copy_number=0
CM058241.1	Liftoff	match	5108094	5109367	.	+	.	ID=94595a49-8559-4cde-aa28-0e3c0ad0beaf;Target=NG_018421.1 1 1274 -;assembly_bases_aln=1274;assembly_bases_seq=1274;bit_score=2372.04;blast_aligner=1;blast_score=1274;common_component=0;e_value=0;filter_score=0;for_remapping=2;gap_count=0;hsp_percent_coverage=100;matchable_bases=1274;matched_bases=1274;num_ident=1274;num_mismatch=0;pct_coverage=100;pct_coverage_hiqual=100;pct_identity_gap=100;pct_identity_gapopen_only=100;pct_identity_ungap=100;rank=1;weighted_identity=1;coverage=1.0;sequence_ID=1.0;extra_copy_number=0;copy_num_ID=94595a49-8559-4cde-aa28-0e3c0ad0beaf_0
CM058241.1	Liftoff	pseudogene	5108194	5109267	.	-	.	ID=gene-Gm19214;Dbxref=GeneID:100418441,MGI:MGI:5011399;Name=Gm19214;description=predicted gene%2C 19214;gbkey=Gene;gene=Gm19214;gene_biotype=pseudogene;pseudo=true;coverage=1.0;sequence_ID=1.0;extra_copy_number=0;copy_num_ID=gene-Gm19214_0
CM058241.1	Liftoff	gene	5223096	5226538	.	-	.	ID=gene-Gm46206;Dbxref=GeneID:108167788,MGI:MGI:5825843;Name=Gm46206;description=predicted gene%2C 46206;gbkey=Gene;gene=Gm46206;gene_biotype=lncRNA;coverage=1.0;sequence_ID=1.0;extra_copy_number=0;copy_num_ID=gene-Gm46206_0
CM058241.1	Liftoff	lnc_RNA	5223096	5226538	.	-	.	ID=rna-XR_001779704.3;Parent=gene-Gm46206;Dbxref=GeneID:108167788,GenBank:XR_001779704.3,MGI:MGI:5825843;Name=XR_001779704.3;gbkey=ncRNA;gene=Gm46206;model_evidence=Supporting evidence includes similarity to: 1 long SRA read%2C and 87%25 coverage of the annotated genomic feature by RNAseq alignments%2C including 21 samples with support for all annotated introns;product=predicted gene%2C 46206;transcript_id=XR_001779704.3;extra_copy_number=0
CM058241.1	Liftoff	exon	5223096	5224161	.	-	.	ID=exon-XR_001779704.3-3;Parent=rna-XR_001779704.3;Dbxref=GeneID:108167788,GenBank:XR_001779704.3,MGI:MGI:5825843;gbkey=ncRNA;gene=Gm46206;product=predicted gene%2C 46206;transcript_id=XR_001779704.3;extra_copy_number=0
CM058241.1	Liftoff	exon	5225839	5225964	.	-	.	ID=exon-XR_001779704.3-2;Parent=rna-XR_001779704.3;Dbxref=GeneID:108167788,GenBank:XR_001779704.3,MGI:MGI:5825843;gbkey=ncRNA;gene=Gm46206;product=predicted gene%2C 46206;transcript_id=XR_001779704.3;extra_copy_number=0
CM058241.1	Liftoff	exon	5226186	5226538	.	-	.	ID=exon-XR_001779704.3-1;Parent=rna-XR_001779704.3;Dbxref=GeneID:108167788,GenBank:XR_001779704.3,MGI:MGI:5825843;gbkey=ncRNA;gene=Gm46206;product=predicted gene%2C 46206;transcript_id=XR_001779704.3;extra_copy_number=0
CM058241.1	Liftoff	gene	5273864	5335614	.	+	.	ID=gene-Rb1cc1;Dbxref=GeneID:12421,MGI:MGI:1341850;Name=Rb1cc1;description=RB1-inducible coiled-coil 1;gbkey=Gene;gene=Rb1cc1;gene_biotype=protein_coding;gene_synonym=2900055E04Rik,5930404L04Rik,Cc1,FIP200,LaXp180;coverage=1.0;sequence_ID=1.0;valid_ORFs=12;extra_copy_number=0;copy_num_ID=gene-Rb1cc1_0
CM058241.1	Liftoff	mRNA	5273864	5334821	.	+	.	ID=rna-XM_006495443.5;Parent=gene-Rb1cc1;Dbxref=GeneID:12421,GenBank:XM_006495443.5,MGI:MGI:1341850;Name=XM_006495443.5;gbkey=mRNA;gene=Rb1cc1;model_evidence=Supporting evidence includes similarity to: 7 mRNAs%2C 58 ESTs%2C 3 Proteins%2C 1376 long SRA reads%2C and 100%25 coverage of the annotated genomic feature by RNAseq alignments%2C including 29 samples with support for all annotated introns;product=RB1-inducible coiled-coil 1%2C transcript variant X8;transcript_id=XM_006495443.5;matches_ref_protein=True;valid_ORF=True;extra_copy_number=0
CM058241.1	Liftoff	exon	5273864	5274187	.	+	.	ID=exon-XM_006495443.5-1;Parent=rna-XM_006495443.5;Dbxref=GeneID:12421,GenBank:XM_006495443.5,MGI:MGI:1341850;gbkey=mRNA;gene=Rb1cc1;product=RB1-inducible coiled-coil 1%2C transcript variant X8;transcript_id=XM_006495443.5;extra_copy_number=0
CM058241.1	Liftoff	exon	5287171	5287280	.	+	.	ID=exon-XM_006495443.5-2;Parent=rna-XM_006495443.5;Dbxref=GeneID:12421,GenBank:XM_006495443.5,MGI:MGI:1341850;gbkey=mRNA;gene=Rb1cc1;product=RB1-inducible coiled-coil 1%2C transcript variant X8;transcript_id=XM_006495443.5;extra_copy_number=0
CM058241.1	Liftoff	exon	5289190	5289304	.	+	.	ID=exon-XM_006495443.5-3;Parent=rna-XM_006495443.5;Dbxref=GeneID:12421,GenBank:XM_006495443.5,MGI:MGI:1341850;gbkey=mRNA;gene=Rb1cc1;product=RB1-inducible coiled-coil 1%2C transcript variant X8;transcript_id=XM_006495443.5;extra_copy_number=0
CM058241.1	Liftoff	exon	5293194	5293320	.	+	.	ID=exon-XM_006495443.5-4;Parent=rna-XM_006495443.5;Dbxref=GeneID:12421,GenBank:XM_006495443.5,MGI:MGI:1341850;gbkey=mRNA;gene=Rb1cc1;product=RB1-inducible coiled-coil 1%2C transcript variant X8;transcript_id=XM_006495443.5;extra_copy_number=0
CM058241.1	Liftoff	exon	5293462	5293632	.	+	.	ID=exon-XM_006495443.5-5;Parent=rna-XM_006495443.5;Dbxref=GeneID:12421,GenBank:XM_006495443.5,MGI:MGI:1341850;gbkey=mRNA;gene=Rb1cc1;product=RB1-inducible coiled-coil 1%2C transcript variant X8;transcript_id=XM_006495443.5;extra_copy_number=0
CM058241.1	Liftoff	exon	5297499	5297701	.	+	.	ID=exon-XM_006495443.5-6;Parent=rna-XM_006495443.5;Dbxref=GeneID:12421,GenBank:XM_006495443.5,MGI:MGI:1341850;gbkey=mRNA;gene=Rb1cc1;product=RB1-inducible coiled-coil 1%2C transcript variant X8;transcript_id=XM_006495443.5;extra_copy_number=0
CM058241.1	Liftoff	exon	5299189	5299615	.	+	.	ID=exon-XM_006495443.5-7;Parent=rna-XM_006495443.5;Dbxref=GeneID:12421,GenBank:XM_006495443.5,MGI:MGI:1341850;gbkey=mRNA;gene=Rb1cc1;product=RB1-inducible coiled-coil 1%2C transcript variant X8;transcript_id=XM_006495443.5;extra_copy_number=0
CM058241.1	Liftoff	exon	5303342	5303512	.	+	.	ID=exon-XM_006495443.5-8;Parent=rna-XM_006495443.5;Dbxref=GeneID:12421,GenBank:XM_006495443.5,MGI:MGI:1341850;gbkey=mRNA;gene=Rb1cc1;product=RB1-inducible coiled-coil 1%2C transcript variant X8;transcript_id=XM_006495443.5;extra_copy_number=0
CM058241.1	Liftoff	exon	5304032	5304216	.	+	.	ID=exon-XM_006495443.5-9;Parent=rna-XM_006495443.5;Dbxref=GeneID:12421,GenBank:XM_006495443.5,MGI:MGI:1341850;gbkey=mRNA;gene=Rb1cc1;product=RB1-inducible coiled-coil 1%2C transcript variant X8;transcript_id=XM_006495443.5;extra_copy_number=0
CM058241.1	Liftoff	exon	5304395	5304581	.	+	.	ID=exon-XM_006495443.5-10;Parent=rna-XM_006495443.5;Dbxref=GeneID:12421,GenBank:XM_006495443.5,MGI:MGI:1341850;gbkey=mRNA;gene=Rb1cc1;product=RB1-inducible coiled-coil 1%2C transcript variant X8;transcript_id=XM_006495443.5;extra_copy_number=0
CM058241.1	Liftoff	exon	5304662	5304743	.	+	.	ID=exon-XM_006495443.5-11;Parent=rna-XM_006495443.5;Dbxref=GeneID:12421,GenBank:XM_006495443.5,MGI:MGI:1341850;gbkey=mRNA;gene=Rb1cc1;product=RB1-inducible coiled-coil 1%2C transcript variant X8;transcript_id=XM_006495443.5;extra_copy_number=0
CM058241.1	Liftoff	exon	5304835	5304896	.	+	.	ID=exon-XM_006495443.5-12;Parent=rna-XM_006495443.5;Dbxref=GeneID:12421,GenBank:XM_006495443.5,MGI:MGI:1341850;gbkey=mRNA;gene=Rb1cc1;product=RB1-inducible coiled-coil 1%2C transcript variant X8;transcript_id=XM_006495443.5;extra_copy_number=0
CM058241.1	Liftoff	exon	5306943	5307046	.	+	.	ID=exon-XM_006495443.5-13;Parent=rna-XM_006495443.5;Dbxref=GeneID:12421,GenBank:XM_006495443.5,MGI:MGI:1341850;gbkey=mRNA;gene=Rb1cc1;product=RB1-inducible coiled-coil 1%2C transcript variant X8;transcript_id=XM_006495443.5;extra_copy_number=0
CM058241.1	Liftoff	exon	5307303	5307429	.	+	.	ID=exon-XM_006495443.5-14;Parent=rna-XM_006495443.5;Dbxref=GeneID:12421,GenBank:XM_006495443.5,MGI:MGI:1341850;gbkey=mRNA;gene=Rb1cc1;product=RB1-inducible coiled-coil 1%2C transcript variant X8;transcript_id=XM_006495443.5;extra_copy_number=0
CM058241.1	Liftoff	exon	5307513	5309404	.	+	.	ID=exon-XM_006495443.5-15;Parent=rna-XM_006495443.5;Dbxref=GeneID:12421,GenBank:XM_006495443.5,MGI:MGI:1341850;gbkey=mRNA;gene=Rb1cc1;product=RB1-inducible coiled-coil 1%2C transcript variant X8;transcript_id=XM_006495443.5;extra_copy_number=0
CM058241.1	Liftoff	exon	5320169	5320334	.	+	.	ID=exon-XM_006495443.5-16;Parent=rna-XM_006495443.5;Dbxref=GeneID:12421,GenBank:XM_006495443.5,MGI:MGI:1341850;gbkey=mRNA;gene=Rb1cc1;product=RB1-inducible coiled-coil 1%2C transcript variant X8;transcript_id=XM_006495443.5;extra_copy_number=0
CM058241.1	Liftoff	exon	5322073	5322181	.	+	.	ID=exon-XM_006495443.5-17;Parent=rna-XM_006495443.5;Dbxref=GeneID:12421,GenBank:XM_006495443.5,MGI:MGI:1341850;gbkey=mRNA;gene=Rb1cc1;product=RB1-inducible coiled-coil 1%2C transcript variant X8;transcript_id=XM_006495443.5;extra_copy_number=0
CM058241.1	Liftoff	exon	5322263	5322503	.	+	.	ID=exon-XM_006495443.5-18;Parent=rna-XM_006495443.5;Dbxref=GeneID:12421,GenBank:XM_006495443.5,MGI:MGI:1341850;gbkey=mRNA;gene=Rb1cc1;product=RB1-inducible coiled-coil 1%2C transcript variant X8;transcript_id=XM_006495443.5;extra_copy_number=0
CM058241.1	Liftoff	exon	5323781	5323829	.	+	.	ID=exon-XM_006495443.5-19;Parent=rna-XM_006495443.5;Dbxref=GeneID:12421,GenBank:XM_006495443.5,MGI:MGI:1341850;gbkey=mRNA;gene=Rb1cc1;product=RB1-inducible coiled-coil 1%2C transcript variant X8;transcript_id=XM_006495443.5;extra_copy_number=0
CM058241.1	Liftoff	exon	5324813	5324860	.	+	.	ID=exon-XM_006495443.5-20;Parent=rna-XM_006495443.5;Dbxref=GeneID:12421,GenBank:XM_006495443.5,MGI:MGI:1341850;gbkey=mRNA;gene=Rb1cc1;product=RB1-inducible coiled-coil 1%2C transcript variant X8;transcript_id=XM_006495443.5;extra_copy_number=0
CM058241.1	Liftoff	exon	5327937	5327995	.	+	.	ID=exon-XM_006495443.5-21;Parent=rna-XM_006495443.5;Dbxref=GeneID:12421,GenBank:XM_006495443.5,MGI:MGI:1341850;gbkey=mRNA;gene=Rb1cc1;product=RB1-inducible coiled-coil 1%2C transcript variant X8;transcript_id=XM_006495443.5;extra_copy_number=0
CM058241.1	Liftoff	exon	5329930	5330057	.	+	.	ID=exon-XM_006495443.5-22;Parent=rna-XM_006495443.5;Dbxref=GeneID:12421,GenBank:XM_006495443.5,MGI:MGI:1341850;gbkey=mRNA;gene=Rb1cc1;product=RB1-inducible coiled-coil 1%2C transcript variant X8;transcript_id=XM_006495443.5;extra_copy_number=0
CM058241.1	Liftoff	exon	5331940	5332010	.	+	.	ID=exon-XM_006495443.5-23;Parent=rna-XM_006495443.5;Dbxref=GeneID:12421,GenBank:XM_006495443.5,MGI:MGI:1341850;gbkey=mRNA;gene=Rb1cc1;product=RB1-inducible coiled-coil 1%2C transcript variant X8;transcript_id=XM_006495443.5;extra_copy_number=0
CM058241.1	Liftoff	exon	5333437	5334821	.	+	.	ID=exon-XM_006495443.5-24;Parent=rna-XM_006495443.5;Dbxref=GeneID:12421,GenBank:XM_006495443.5,MGI:MGI:1341850;gbkey=mRNA;gene=Rb1cc1;product=RB1-inducible coiled-coil 1%2C transcript variant X8;transcript_id=XM_006495443.5;extra_copy_number=0
CM058241.1	Liftoff	CDS	5289234	5289304	.	+	.	ID=cds-XP_006495506.1;Parent=rna-XM_006495443.5;Dbxref=GeneID:12421,GenBank:XP_006495506.1,MGI:MGI:1341850;Name=XP_006495506.1;gbkey=CDS;gene=Rb1cc1;product=RB1-inducible coiled-coil protein 1 isoform X4;protein_id=XP_006495506.1;extra_copy_number=0
CM058241.1	Liftoff	CDS	5293194	5293320	.	+	.	ID=cds-XP_006495506.1;Parent=rna-XM_006495443.5;Dbxref=GeneID:12421,GenBank:XP_006495506.1,MGI:MGI:1341850;Name=XP_006495506.1;gbkey=CDS;gene=Rb1cc1;product=RB1-inducible coiled-coil protein 1 isoform X4;protein_id=XP_006495506.1;extra_copy_number=0
CM058241.1	Liftoff	CDS	5293462	5293632	.	+	.	ID=cds-XP_006495506.1;Parent=rna-XM_006495443.5;Dbxref=GeneID:12421,GenBank:XP_006495506.1,MGI:MGI:1341850;Name=XP_006495506.1;gbkey=CDS;gene=Rb1cc1;product=RB1-inducible coiled-coil protein 1 isoform X4;protein_id=XP_006495506.1;extra_copy_number=0
CM058241.1	Liftoff	CDS	5297499	5297701	.	+	.	ID=cds-XP_006495506.1;Parent=rna-XM_006495443.5;Dbxref=GeneID:12421,GenBank:XP_006495506.1,MGI:MGI:1341850;Name=XP_006495506.1;gbkey=CDS;gene=Rb1cc1;product=RB1-inducible coiled-coil protein 1 isoform X4;protein_id=XP_006495506.1;extra_copy_number=0
CM058241.1	Liftoff	CDS	5299189	5299615	.	+	.	ID=cds-XP_006495506.1;Parent=rna-XM_006495443.5;Dbxref=GeneID:12421,GenBank:XP_006495506.1,MGI:MGI:1341850;Name=XP_006495506.1;gbkey=CDS;gene=Rb1cc1;product=RB1-inducible coiled-coil protein 1 isoform X4;protein_id=XP_006495506.1;extra_copy_number=0
CM058241.1	Liftoff	CDS	5303342	5303512	.	+	.	ID=cds-XP_006495506.1;Parent=rna-XM_006495443.5;Dbxref=GeneID:12421,GenBank:XP_006495506.1,MGI:MGI:1341850;Name=XP_006495506.1;gbkey=CDS;gene=Rb1cc1;product=RB1-inducible coiled-coil protein 1 isoform X4;protein_id=XP_006495506.1;extra_copy_number=0
CM058241.1	Liftoff	CDS	5304032	5304216	.	+	.	ID=cds-XP_006495506.1;Parent=rna-XM_006495443.5;Dbxref=GeneID:12421,GenBank:XP_006495506.1,MGI:MGI:1341850;Name=XP_006495506.1;gbkey=CDS;gene=Rb1cc1;product=RB1-inducible coiled-coil protein 1 isoform X4;protein_id=XP_006495506.1;extra_copy_number=0
CM058241.1	Liftoff	CDS	5304395	5304581	.	+	.	ID=cds-XP_006495506.1;Parent=rna-XM_006495443.5;Dbxref=GeneID:12421,GenBank:XP_006495506.1,MGI:MGI:1341850;Name=XP_006495506.1;gbkey=CDS;gene=Rb1cc1;product=RB1-inducible coiled-coil protein 1 isoform X4;protein_id=XP_006495506.1;extra_copy_number=0
CM058241.1	Liftoff	CDS	5304662	5304743	.	+	.	ID=cds-XP_006495506.1;Parent=rna-XM_006495443.5;Dbxref=GeneID:12421,GenBank:XP_006495506.1,MGI:MGI:1341850;Name=XP_006495506.1;gbkey=CDS;gene=Rb1cc1;product=RB1-inducible coiled-coil protein 1 isoform X4;protein_id=XP_006495506.1;extra_copy_number=0
CM058241.1	Liftoff	CDS	5304835	5304896	.	+	.	ID=cds-XP_006495506.1;Parent=rna-XM_006495443.5;Dbxref=GeneID:12421,GenBank:XP_006495506.1,MGI:MGI:1341850;Name=XP_006495506.1;gbkey=CDS;gene=Rb1cc1;product=RB1-inducible coiled-coil protein 1 isoform X4;protein_id=XP_006495506.1;extra_copy_number=0
CM058241.1	Liftoff	CDS	5306943	5307046	.	+	.	ID=cds-XP_006495506.1;Parent=rna-XM_006495443.5;Dbxref=GeneID:12421,GenBank:XP_006495506.1,MGI:MGI:1341850;Name=XP_006495506.1;gbkey=CDS;gene=Rb1cc1;product=RB1-inducible coiled-coil protein 1 isoform X4;protein_id=XP_006495506.1;extra_copy_number=0
CM058241.1	Liftoff	CDS	5307303	5307429	.	+	.	ID=cds-XP_006495506.1;Parent=rna-XM_006495443.5;Dbxref=GeneID:12421,GenBank:XP_006495506.1,MGI:MGI:1341850;Name=XP_006495506.1;gbkey=CDS;gene=Rb1cc1;product=RB1-inducible coiled-coil protein 1 isoform X4;protein_id=XP_006495506.1;extra_copy_number=0
CM058241.1	Liftoff	CDS	5307513	5309404	.	+	.	ID=cds-XP_006495506.1;Parent=rna-XM_006495443.5;Dbxref=GeneID:12421,GenBank:XP_006495506.1,MGI:MGI:1341850;Name=XP_006495506.1;gbkey=CDS;gene=Rb1cc1;product=RB1-inducible coiled-coil protein 1 isoform X4;protein_id=XP_006495506.1;extra_copy_number=0
CM058241.1	Liftoff	CDS	5320169	5320334	.	+	.	ID=cds-XP_006495506.1;Parent=rna-XM_006495443.5;Dbxref=GeneID:12421,GenBank:XP_006495506.1,MGI:MGI:1341850;Name=XP_006495506.1;gbkey=CDS;gene=Rb1cc1;product=RB1-inducible coiled-coil protein 1 isoform X4;protein_id=XP_006495506.1;extra_copy_number=0
CM058241.1	Liftoff	CDS	5322073	5322181	.	+	.	ID=cds-XP_006495506.1;Parent=rna-XM_006495443.5;Dbxref=GeneID:12421,GenBank:XP_006495506.1,MGI:MGI:1341850;Name=XP_006495506.1;gbkey=CDS;gene=Rb1cc1;product=RB1-inducible coiled-coil protein 1 isoform X4;protein_id=XP_006495506.1;extra_copy_number=0
CM058241.1	Liftoff	CDS	5322263	5322503	.	+	.	ID=cds-XP_006495506.1;Parent=rna-XM_006495443.5;Dbxref=GeneID:12421,GenBank:XP_006495506.1,MGI:MGI:1341850;Name=XP_006495506.1;gbkey=CDS;gene=Rb1cc1;product=RB1-inducible coiled-coil protein 1 isoform X4;protein_id=XP_006495506.1;extra_copy_number=0
CM058241.1	Liftoff	CDS	5323781	5323829	.	+	.	ID=cds-XP_006495506.1;Parent=rna-XM_006495443.5;Dbxref=GeneID:12421,GenBank:XP_006495506.1,MGI:MGI:1341850;Name=XP_006495506.1;gbkey=CDS;gene=Rb1cc1;product=RB1-inducible coiled-coil protein 1 isoform X4;protein_id=XP_006495506.1;extra_copy_number=0
CM058241.1	Liftoff	CDS	5324813	5324860	.	+	.	ID=cds-XP_006495506.1;Parent=rna-XM_006495443.5;Dbxref=GeneID:12421,GenBank:XP_006495506.1,MGI:MGI:1341850;Name=XP_006495506.1;gbkey=CDS;gene=Rb1cc1;product=RB1-inducible coiled-coil protein 1 isoform X4;protein_id=XP_006495506.1;extra_copy_number=0
CM058241.1	Liftoff	CDS	5327937	5327995	.	+	.	ID=cds-XP_006495506.1;Parent=rna-XM_006495443.5;Dbxref=GeneID:12421,GenBank:XP_006495506.1,MGI:MGI:1341850;Name=XP_006495506.1;gbkey=CDS;gene=Rb1cc1;product=RB1-inducible coiled-coil protein 1 isoform X4;protein_id=XP_006495506.1;extra_copy_number=0
CM058241.1	Liftoff	CDS	5329930	5330057	.	+	.	ID=cds-XP_006495506.1;Parent=rna-XM_006495443.5;Dbxref=GeneID:12421,GenBank:XP_006495506.1,MGI:MGI:1341850;Name=XP_006495506.1;gbkey=CDS;gene=Rb1cc1;product=RB1-inducible coiled-coil protein 1 isoform X4;protein_id=XP_006495506.1;extra_copy_number=0
CM058241.1	Liftoff	CDS	5331940	5332010	.	+	.	ID=cds-XP_006495506.1;Parent=rna-XM_006495443.5;Dbxref=GeneID:12421,GenBank:XP_006495506.1,MGI:MGI:1341850;Name=XP_006495506.1;gbkey=CDS;gene=Rb1cc1;product=RB1-inducible coiled-coil protein 1 isoform X4;protein_id=XP_006495506.1;extra_copy_number=0
CM058241.1	Liftoff	CDS	5333437	5333514	.	+	.	ID=cds-XP_006495506.1;Parent=rna-XM_006495443.5;Dbxref=GeneID:12421,GenBank:XP_006495506.1,MGI:MGI:1341850;Name=XP_006495506.1;gbkey=CDS;gene=Rb1cc1;product=RB1-inducible coiled-coil protein 1 isoform X4;protein_id=XP_006495506.1;extra_copy_number=0
CM058241.1	Liftoff	mRNA	5273864	5335613	.	+	.	ID=rna-XM_011238338.3;Parent=gene-Rb1cc1;Dbxref=GeneID:12421,GenBank:XM_011238338.3,MGI:MGI:1341850;Name=XM_011238338.3;gbkey=mRNA;gene=Rb1cc1;model_evidence=Supporting evidence includes similarity to: 6 mRNAs%2C 53 ESTs%2C 1 Protein%2C 1450 long SRA reads%2C and 100%25 coverage of the annotated genomic feature by RNAseq alignments%2C including 21 samples with support for all annotated introns;product=RB1-inducible coiled-coil 1%2C transcript variant X1;transcript_id=XM_011238338.3;matches_ref_protein=True;valid_ORF=True;extra_copy_number=0
CM058241.1	Liftoff	exon	5273864	5274187	.	+	.	ID=exon-XM_011238338.3-1;Parent=rna-XM_011238338.3;Dbxref=GeneID:12421,GenBank:XM_011238338.3,MGI:MGI:1341850;gbkey=mRNA;gene=Rb1cc1;product=RB1-inducible coiled-coil 1%2C transcript variant X1;transcript_id=XM_011238338.3;extra_copy_number=0
CM058241.1	Liftoff	exon	5287171	5287280	.	+	.	ID=exon-XM_011238338.3-2;Parent=rna-XM_011238338.3;Dbxref=GeneID:12421,GenBank:XM_011238338.3,MGI:MGI:1341850;gbkey=mRNA;gene=Rb1cc1;product=RB1-inducible coiled-coil 1%2C transcript variant X1;transcript_id=XM_011238338.3;extra_copy_number=0
CM058241.1	Liftoff	exon	5289190	5289304	.	+	.	ID=exon-XM_011238338.3-3;Parent=rna-XM_011238338.3;Dbxref=GeneID:12421,GenBank:XM_011238338.3,MGI:MGI:1341850;gbkey=mRNA;gene=Rb1cc1;product=RB1-inducible coiled-coil 1%2C transcript variant X1;transcript_id=XM_011238338.3;extra_copy_number=0
CM058241.1	Liftoff	exon	5293194	5293320	.	+	.	ID=exon-XM_011238338.3-4;Parent=rna-XM_011238338.3;Dbxref=GeneID:12421,GenBank:XM_011238338.3,MGI:MGI:1341850;gbkey=mRNA;gene=Rb1cc1;product=RB1-inducible coiled-coil 1%2C transcript variant X1;transcript_id=XM_011238338.3;extra_copy_number=0
CM058241.1	Liftoff	exon	5293462	5293632	.	+	.	ID=exon-XM_011238338.3-5;Parent=rna-XM_011238338.3;Dbxref=GeneID:12421,GenBank:XM_011238338.3,MGI:MGI:1341850;gbkey=mRNA;gene=Rb1cc1;product=RB1-inducible coiled-coil 1%2C transcript variant X1;transcript_id=XM_011238338.3;extra_copy_number=0
CM058241.1	Liftoff	exon	5297499	5297701	.	+	.	ID=exon-XM_011238338.3-6;Parent=rna-XM_011238338.3;Dbxref=GeneID:12421,GenBank:XM_011238338.3,MGI:MGI:1341850;gbkey=mRNA;gene=Rb1cc1;product=RB1-inducible coiled-coil 1%2C transcript variant X1;transcript_id=XM_011238338.3;extra_copy_number=0
CM058241.1	Liftoff	exon	5299189	5299615	.	+	.	ID=exon-XM_011238338.3-7;Parent=rna-XM_011238338.3;Dbxref=GeneID:12421,GenBank:XM_011238338.3,MGI:MGI:1341850;gbkey=mRNA;gene=Rb1cc1;product=RB1-inducible coiled-coil 1%2C transcript variant X1;transcript_id=XM_011238338.3;extra_copy_number=0
CM058241.1	Liftoff	exon	5303342	5303512	.	+	.	ID=exon-XM_011238338.3-8;Parent=rna-XM_011238338.3;Dbxref=GeneID:12421,GenBank:XM_011238338.3,MGI:MGI:1341850;gbkey=mRNA;gene=Rb1cc1;product=RB1-inducible coiled-coil 1%2C transcript variant X1;transcript_id=XM_011238338.3;extra_copy_number=0
CM058241.1	Liftoff	exon	5304032	5304216	.	+	.	ID=exon-XM_011238338.3-9;Parent=rna-XM_011238338.3;Dbxref=GeneID:12421,GenBank:XM_011238338.3,MGI:MGI:1341850;gbkey=mRNA;gene=Rb1cc1;product=RB1-inducible coiled-coil 1%2C transcript variant X1;transcript_id=XM_011238338.3;extra_copy_number=0
CM058241.1	Liftoff	exon	5304395	5304581	.	+	.	ID=exon-XM_011238338.3-10;Parent=rna-XM_011238338.3;Dbxref=GeneID:12421,GenBank:XM_011238338.3,MGI:MGI:1341850;gbkey=mRNA;gene=Rb1cc1;product=RB1-inducible coiled-coil 1%2C transcript variant X1;transcript_id=XM_011238338.3;extra_copy_number=0
CM058241.1	Liftoff	exon	5304662	5304743	.	+	.	ID=exon-XM_011238338.3-11;Parent=rna-XM_011238338.3;Dbxref=GeneID:12421,GenBank:XM_011238338.3,MGI:MGI:1341850;gbkey=mRNA;gene=Rb1cc1;product=RB1-inducible coiled-coil 1%2C transcript variant X1;transcript_id=XM_011238338.3;extra_copy_number=0
CM058241.1	Liftoff	exon	5304835	5304896	.	+	.	ID=exon-XM_011238338.3-12;Parent=rna-XM_011238338.3;Dbxref=GeneID:12421,GenBank:XM_011238338.3,MGI:MGI:1341850;gbkey=mRNA;gene=Rb1cc1;product=RB1-inducible coiled-coil 1%2C transcript variant X1;transcript_id=XM_011238338.3;extra_copy_number=0
CM058241.1	Liftoff	exon	5306943	5307046	.	+	.	ID=exon-XM_011238338.3-13;Parent=rna-XM_011238338.3;Dbxref=GeneID:12421,GenBank:XM_011238338.3,MGI:MGI:1341850;gbkey=mRNA;gene=Rb1cc1;product=RB1-inducible coiled-coil 1%2C transcript variant X1;transcript_id=XM_011238338.3;extra_copy_number=0
CM058241.1	Liftoff	exon	5307303	5307429	.	+	.	ID=exon-XM_011238338.3-14;Parent=rna-XM_011238338.3;Dbxref=GeneID:12421,GenBank:XM_011238338.3,MGI:MGI:1341850;gbkey=mRNA;gene=Rb1cc1;product=RB1-inducible coiled-coil 1%2C transcript variant X1;transcript_id=XM_011238338.3;extra_copy_number=0
CM058241.1	Liftoff	exon	5307513	5309404	.	+	.	ID=exon-XM_011238338.3-15;Parent=rna-XM_011238338.3;Dbxref=GeneID:12421,GenBank:XM_011238338.3,MGI:MGI:1341850;gbkey=mRNA;gene=Rb1cc1;product=RB1-inducible coiled-coil 1%2C transcript variant X1;transcript_id=XM_011238338.3;extra_copy_number=0
CM058241.1	Liftoff	exon	5320169	5320334	.	+	.	ID=exon-XM_011238338.3-16;Parent=rna-XM_011238338.3;Dbxref=GeneID:12421,GenBank:XM_011238338.3,MGI:MGI:1341850;gbkey=mRNA;gene=Rb1cc1;product=RB1-inducible coiled-coil 1%2C transcript variant X1;transcript_id=XM_011238338.3;extra_copy_number=0
CM058241.1	Liftoff	exon	5322073	5322181	.	+	.	ID=exon-XM_011238338.3-17;Parent=rna-XM_011238338.3;Dbxref=GeneID:12421,GenBank:XM_011238338.3,MGI:MGI:1341850;gbkey=mRNA;gene=Rb1cc1;product=RB1-inducible coiled-coil 1%2C transcript variant X1;transcript_id=XM_011238338.3;extra_copy_number=0
CM058241.1	Liftoff	exon	5322263	5322503	.	+	.	ID=exon-XM_011238338.3-18;Parent=rna-XM_011238338.3;Dbxref=GeneID:12421,GenBank:XM_011238338.3,MGI:MGI:1341850;gbkey=mRNA;gene=Rb1cc1;product=RB1-inducible coiled-coil 1%2C transcript variant X1;transcript_id=XM_011238338.3;extra_copy_number=0
CM058241.1	Liftoff	exon	5323781	5323829	.	+	.	ID=exon-XM_011238338.3-19;Parent=rna-XM_011238338.3;Dbxref=GeneID:12421,GenBank:XM_011238338.3,MGI:MGI:1341850;gbkey=mRNA;gene=Rb1cc1;product=RB1-inducible coiled-coil 1%2C transcript variant X1;transcript_id=XM_011238338.3;extra_copy_number=0
CM058241.1	Liftoff	exon	5324813	5324860	.	+	.	ID=exon-XM_011238338.3-20;Parent=rna-XM_011238338.3;Dbxref=GeneID:12421,GenBank:XM_011238338.3,MGI:MGI:1341850;gbkey=mRNA;gene=Rb1cc1;product=RB1-inducible coiled-coil 1%2C transcript variant X1;transcript_id=XM_011238338.3;extra_copy_number=0
CM058241.1	Liftoff	exon	5324961	5325014	.	+	.	ID=exon-XM_011238338.3-21;Parent=rna-XM_011238338.3;Dbxref=GeneID:12421,GenBank:XM_011238338.3,MGI:MGI:1341850;gbkey=mRNA;gene=Rb1cc1;product=RB1-inducible coiled-coil 1%2C transcript variant X1;transcript_id=XM_011238338.3;extra_copy_number=0
CM058241.1	Liftoff	exon	5327937	5327995	.	+	.	ID=exon-XM_011238338.3-22;Parent=rna-XM_011238338.3;Dbxref=GeneID:12421,GenBank:XM_011238338.3,MGI:MGI:1341850;gbkey=mRNA;gene=Rb1cc1;product=RB1-inducible coiled-coil 1%2C transcript variant X1;transcript_id=XM_011238338.3;extra_copy_number=0
CM058241.1	Liftoff	exon	5329930	5330066	.	+	.	ID=exon-XM_011238338.3-23;Parent=rna-XM_011238338.3;Dbxref=GeneID:12421,GenBank:XM_011238338.3,MGI:MGI:1341850;gbkey=mRNA;gene=Rb1cc1;product=RB1-inducible coiled-coil 1%2C transcript variant X1;transcript_id=XM_011238338.3;extra_copy_number=0
CM058241.1	Liftoff	exon	5331940	5332010	.	+	.	ID=exon-XM_011238338.3-24;Parent=rna-XM_011238338.3;Dbxref=GeneID:12421,GenBank:XM_011238338.3,MGI:MGI:1341850;gbkey=mRNA;gene=Rb1cc1;product=RB1-inducible coiled-coil 1%2C transcript variant X1;transcript_id=XM_011238338.3;extra_copy_number=0
CM058241.1	Liftoff	exon	5333437	5335613	.	+	.	ID=exon-XM_011238338.3-25;Parent=rna-XM_011238338.3;Dbxref=GeneID:12421,GenBank:XM_011238338.3,MGI:MGI:1341850;gbkey=mRNA;gene=Rb1cc1;product=RB1-inducible coiled-coil 1%2C transcript variant X1;transcript_id=XM_011238338.3;extra_copy_number=0
CM058241.1	Liftoff	CDS	5289234	5289304	.	+	.	ID=cds-XP_011236640.1;Parent=rna-XM_011238338.3;Dbxref=GeneID:12421,GenBank:XP_011236640.1,MGI:MGI:1341850;Name=XP_011236640.1;gbkey=CDS;gene=Rb1cc1;product=RB1-inducible coiled-coil protein 1 isoform X1;protein_id=XP_011236640.1;extra_copy_number=0
CM058241.1	Liftoff	CDS	5293194	5293320	.	+	.	ID=cds-XP_011236640.1;Parent=rna-XM_011238338.3;Dbxref=GeneID:12421,GenBank:XP_011236640.1,MGI:MGI:1341850;Name=XP_011236640.1;gbkey=CDS;gene=Rb1cc1;product=RB1-inducible coiled-coil protein 1 isoform X1;protein_id=XP_011236640.1;extra_copy_number=0
CM058241.1	Liftoff	CDS	5293462	5293632	.	+	.	ID=cds-XP_011236640.1;Parent=rna-XM_011238338.3;Dbxref=GeneID:12421,GenBank:XP_011236640.1,MGI:MGI:1341850;Name=XP_011236640.1;gbkey=CDS;gene=Rb1cc1;product=RB1-inducible coiled-coil protein 1 isoform X1;protein_id=XP_011236640.1;extra_copy_number=0
CM058241.1	Liftoff	CDS	5297499	5297701	.	+	.	ID=cds-XP_011236640.1;Parent=rna-XM_011238338.3;Dbxref=GeneID:12421,GenBank:XP_011236640.1,MGI:MGI:1341850;Name=XP_011236640.1;gbkey=CDS;gene=Rb1cc1;product=RB1-inducible coiled-coil protein 1 isoform X1;protein_id=XP_011236640.1;extra_copy_number=0
CM058241.1	Liftoff	CDS	5299189	5299615	.	+	.	ID=cds-XP_011236640.1;Parent=rna-XM_011238338.3;Dbxref=GeneID:12421,GenBank:XP_011236640.1,MGI:MGI:1341850;Name=XP_011236640.1;gbkey=CDS;gene=Rb1cc1;product=RB1-inducible coiled-coil protein 1 isoform X1;protein_id=XP_011236640.1;extra_copy_number=0
CM058241.1	Liftoff	CDS	5303342	5303512	.	+	.	ID=cds-XP_011236640.1;Parent=rna-XM_011238338.3;Dbxref=GeneID:12421,GenBank:XP_011236640.1,MGI:MGI:1341850;Name=XP_011236640.1;gbkey=CDS;gene=Rb1cc1;product=RB1-inducible coiled-coil protein 1 isoform X1;protein_id=XP_011236640.1;extra_copy_number=0
CM058241.1	Liftoff	CDS	5304032	5304216	.	+	.	ID=cds-XP_011236640.1;Parent=rna-XM_011238338.3;Dbxref=GeneID:12421,GenBank:XP_011236640.1,MGI:MGI:1341850;Name=XP_011236640.1;gbkey=CDS;gene=Rb1cc1;product=RB1-inducible coiled-coil protein 1 isoform X1;protein_id=XP_011236640.1;extra_copy_number=0
CM058241.1	Liftoff	CDS	5304395	5304581	.	+	.	ID=cds-XP_011236640.1;Parent=rna-XM_011238338.3;Dbxref=GeneID:12421,GenBank:XP_011236640.1,MGI:MGI:1341850;Name=XP_011236640.1;gbkey=CDS;gene=Rb1cc1;product=RB1-inducible coiled-coil protein 1 isoform X1;protein_id=XP_011236640.1;extra_copy_number=0
CM058241.1	Liftoff	CDS	5304662	5304743	.	+	.	ID=cds-XP_011236640.1;Parent=rna-XM_011238338.3;Dbxref=GeneID:12421,GenBank:XP_011236640.1,MGI:MGI:1341850;Name=XP_011236640.1;gbkey=CDS;gene=Rb1cc1;product=RB1-inducible coiled-coil protein 1 isoform X1;protein_id=XP_011236640.1;extra_copy_number=0
CM058241.1	Liftoff	CDS	5304835	5304896	.	+	.	ID=cds-XP_011236640.1;Parent=rna-XM_011238338.3;Dbxref=GeneID:12421,GenBank:XP_011236640.1,MGI:MGI:1341850;Name=XP_011236640.1;gbkey=CDS;gene=Rb1cc1;product=RB1-inducible coiled-coil protein 1 isoform X1;protein_id=XP_011236640.1;extra_copy_number=0
CM058241.1	Liftoff	CDS	5306943	5307046	.	+	.	ID=cds-XP_011236640.1;Parent=rna-XM_011238338.3;Dbxref=GeneID:12421,GenBank:XP_011236640.1,MGI:MGI:1341850;Name=XP_011236640.1;gbkey=CDS;gene=Rb1cc1;product=RB1-inducible coiled-coil protein 1 isoform X1;protein_id=XP_011236640.1;extra_copy_number=0
CM058241.1	Liftoff	CDS	5307303	5307429	.	+	.	ID=cds-XP_011236640.1;Parent=rna-XM_011238338.3;Dbxref=GeneID:12421,GenBank:XP_011236640.1,MGI:MGI:1341850;Name=XP_011236640.1;gbkey=CDS;gene=Rb1cc1;product=RB1-inducible coiled-coil protein 1 isoform X1;protein_id=XP_011236640.1;extra_copy_number=0
CM058241.1	Liftoff	CDS	5307513	5309404	.	+	.	ID=cds-XP_011236640.1;Parent=rna-XM_011238338.3;Dbxref=GeneID:12421,GenBank:XP_011236640.1,MGI:MGI:1341850;Name=XP_011236640.1;gbkey=CDS;gene=Rb1cc1;product=RB1-inducible coiled-coil protein 1 isoform X1;protein_id=XP_011236640.1;extra_copy_number=0
CM058241.1	Liftoff	CDS	5320169	5320334	.	+	.	ID=cds-XP_011236640.1;Parent=rna-XM_011238338.3;Dbxref=GeneID:12421,GenBank:XP_011236640.1,MGI:MGI:1341850;Name=XP_011236640.1;gbkey=CDS;gene=Rb1cc1;product=RB1-inducible coiled-coil protein 1 isoform X1;protein_id=XP_011236640.1;extra_copy_number=0
CM058241.1	Liftoff	CDS	5322073	5322181	.	+	.	ID=cds-XP_011236640.1;Parent=rna-XM_011238338.3;Dbxref=GeneID:12421,GenBank:XP_011236640.1,MGI:MGI:1341850;Name=XP_011236640.1;gbkey=CDS;gene=Rb1cc1;product=RB1-inducible coiled-coil protein 1 isoform X1;protein_id=XP_011236640.1;extra_copy_number=0
CM058241.1	Liftoff	CDS	5322263	5322503	.	+	.	ID=cds-XP_011236640.1;Parent=rna-XM_011238338.3;Dbxref=GeneID:12421,GenBank:XP_011236640.1,MGI:MGI:1341850;Name=XP_011236640.1;gbkey=CDS;gene=Rb1cc1;product=RB1-inducible coiled-coil protein 1 isoform X1;protein_id=XP_011236640.1;extra_copy_number=0
CM058241.1	Liftoff	CDS	5323781	5323829	.	+	.	ID=cds-XP_011236640.1;Parent=rna-XM_011238338.3;Dbxref=GeneID:12421,GenBank:XP_011236640.1,MGI:MGI:1341850;Name=XP_011236640.1;gbkey=CDS;gene=Rb1cc1;product=RB1-inducible coiled-coil protein 1 isoform X1;protein_id=XP_011236640.1;extra_copy_number=0
CM058241.1	Liftoff	CDS	5324813	5324860	.	+	.	ID=cds-XP_011236640.1;Parent=rna-XM_011238338.3;Dbxref=GeneID:12421,GenBank:XP_011236640.1,MGI:MGI:1341850;Name=XP_011236640.1;gbkey=CDS;gene=Rb1cc1;product=RB1-inducible coiled-coil protein 1 isoform X1;protein_id=XP_011236640.1;extra_copy_number=0
CM058241.1	Liftoff	CDS	5324961	5325014	.	+	.	ID=cds-XP_011236640.1;Parent=rna-XM_011238338.3;Dbxref=GeneID:12421,GenBank:XP_011236640.1,MGI:MGI:1341850;Name=XP_011236640.1;gbkey=CDS;gene=Rb1cc1;product=RB1-inducible coiled-coil protein 1 isoform X1;protein_id=XP_011236640.1;extra_copy_number=0
CM058241.1	Liftoff	CDS	5327937	5327995	.	+	.	ID=cds-XP_011236640.1;Parent=rna-XM_011238338.3;Dbxref=GeneID:12421,GenBank:XP_011236640.1,MGI:MGI:1341850;Name=XP_011236640.1;gbkey=CDS;gene=Rb1cc1;product=RB1-inducible coiled-coil protein 1 isoform X1;protein_id=XP_011236640.1;extra_copy_number=0
CM058241.1	Liftoff	CDS	5329930	5330066	.	+	.	ID=cds-XP_011236640.1;Parent=rna-XM_011238338.3;Dbxref=GeneID:12421,GenBank:XP_011236640.1,MGI:MGI:1341850;Name=XP_011236640.1;gbkey=CDS;gene=Rb1cc1;product=RB1-inducible coiled-coil protein 1 isoform X1;protein_id=XP_011236640.1;extra_copy_number=0
CM058241.1	Liftoff	CDS	5331940	5332010	.	+	.	ID=cds-XP_011236640.1;Parent=rna-XM_011238338.3;Dbxref=GeneID:12421,GenBank:XP_011236640.1,MGI:MGI:1341850;Name=XP_011236640.1;gbkey=CDS;gene=Rb1cc1;product=RB1-inducible coiled-coil protein 1 isoform X1;protein_id=XP_011236640.1;extra_copy_number=0
CM058241.1	Liftoff	CDS	5333437	5333514	.	+	.	ID=cds-XP_011236640.1;Parent=rna-XM_011238338.3;Dbxref=GeneID:12421,GenBank:XP_011236640.1,MGI:MGI:1341850;Name=XP_011236640.1;gbkey=CDS;gene=Rb1cc1;product=RB1-inducible coiled-coil protein 1 isoform X1;protein_id=XP_011236640.1;extra_copy_number=0
CM058241.1	Liftoff	mRNA	5273864	5335613	.	+	.	ID=rna-XM_011238341.4;Parent=gene-Rb1cc1;Dbxref=GeneID:12421,GenBank:XM_011238341.4,MGI:MGI:1341850;Name=XM_011238341.4;gbkey=mRNA;gene=Rb1cc1;model_evidence=Supporting evidence includes similarity to: 6 mRNAs%2C 53 ESTs%2C 1 Protein%2C 1370 long SRA reads%2C and 100%25 coverage of the annotated genomic feature by RNAseq alignments%2C including 19 samples with support for all annotated introns;product=RB1-inducible coiled-coil 1%2C transcript variant X6;transcript_id=XM_011238341.4;matches_ref_protein=True;valid_ORF=True;extra_copy_number=0
CM058241.1	Liftoff	exon	5273864	5274187	.	+	.	ID=exon-XM_011238341.4-1;Parent=rna-XM_011238341.4;Dbxref=GeneID:12421,GenBank:XM_011238341.4,MGI:MGI:1341850;gbkey=mRNA;gene=Rb1cc1;product=RB1-inducible coiled-coil 1%2C transcript variant X6;transcript_id=XM_011238341.4;extra_copy_number=0
CM058241.1	Liftoff	exon	5287171	5287280	.	+	.	ID=exon-XM_011238341.4-2;Parent=rna-XM_011238341.4;Dbxref=GeneID:12421,GenBank:XM_011238341.4,MGI:MGI:1341850;gbkey=mRNA;gene=Rb1cc1;product=RB1-inducible coiled-coil 1%2C transcript variant X6;transcript_id=XM_011238341.4;extra_copy_number=0
CM058241.1	Liftoff	exon	5289190	5289304	.	+	.	ID=exon-XM_011238341.4-3;Parent=rna-XM_011238341.4;Dbxref=GeneID:12421,GenBank:XM_011238341.4,MGI:MGI:1341850;gbkey=mRNA;gene=Rb1cc1;product=RB1-inducible coiled-coil 1%2C transcript variant X6;transcript_id=XM_011238341.4;extra_copy_number=0
CM058241.1	Liftoff	exon	5293194	5293320	.	+	.	ID=exon-XM_011238341.4-4;Parent=rna-XM_011238341.4;Dbxref=GeneID:12421,GenBank:XM_011238341.4,MGI:MGI:1341850;gbkey=mRNA;gene=Rb1cc1;product=RB1-inducible coiled-coil 1%2C transcript variant X6;transcript_id=XM_011238341.4;extra_copy_number=0
CM058241.1	Liftoff	exon	5293462	5293632	.	+	.	ID=exon-XM_011238341.4-5;Parent=rna-XM_011238341.4;Dbxref=GeneID:12421,GenBank:XM_011238341.4,MGI:MGI:1341850;gbkey=mRNA;gene=Rb1cc1;product=RB1-inducible coiled-coil 1%2C transcript variant X6;transcript_id=XM_011238341.4;extra_copy_number=0
CM058241.1	Liftoff	exon	5297499	5297701	.	+	.	ID=exon-XM_011238341.4-6;Parent=rna-XM_011238341.4;Dbxref=GeneID:12421,GenBank:XM_011238341.4,MGI:MGI:1341850;gbkey=mRNA;gene=Rb1cc1;product=RB1-inducible coiled-coil 1%2C transcript variant X6;transcript_id=XM_011238341.4;extra_copy_number=0
CM058241.1	Liftoff	exon	5299189	5299615	.	+	.	ID=exon-XM_011238341.4-7;Parent=rna-XM_011238341.4;Dbxref=GeneID:12421,GenBank:XM_011238341.4,MGI:MGI:1341850;gbkey=mRNA;gene=Rb1cc1;product=RB1-inducible coiled-coil 1%2C transcript variant X6;transcript_id=XM_011238341.4;extra_copy_number=0
CM058241.1	Liftoff	exon	5303342	5303512	.	+	.	ID=exon-XM_011238341.4-8;Parent=rna-XM_011238341.4;Dbxref=GeneID:12421,GenBank:XM_011238341.4,MGI:MGI:1341850;gbkey=mRNA;gene=Rb1cc1;product=RB1-inducible coiled-coil 1%2C transcript variant X6;transcript_id=XM_011238341.4;extra_copy_number=0
CM058241.1	Liftoff	exon	5304032	5304216	.	+	.	ID=exon-XM_011238341.4-9;Parent=rna-XM_011238341.4;Dbxref=GeneID:12421,GenBank:XM_011238341.4,MGI:MGI:1341850;gbkey=mRNA;gene=Rb1cc1;product=RB1-inducible coiled-coil 1%2C transcript variant X6;transcript_id=XM_011238341.4;extra_copy_number=0
CM058241.1	Liftoff	exon	5304395	5304581	.	+	.	ID=exon-XM_011238341.4-10;Parent=rna-XM_011238341.4;Dbxref=GeneID:12421,GenBank:XM_011238341.4,MGI:MGI:1341850;gbkey=mRNA;gene=Rb1cc1;product=RB1-inducible coiled-coil 1%2C transcript variant X6;transcript_id=XM_011238341.4;extra_copy_number=0
CM058241.1	Liftoff	exon	5304662	5304743	.	+	.	ID=exon-XM_011238341.4-11;Parent=rna-XM_011238341.4;Dbxref=GeneID:12421,GenBank:XM_011238341.4,MGI:MGI:1341850;gbkey=mRNA;gene=Rb1cc1;product=RB1-inducible coiled-coil 1%2C transcript variant X6;transcript_id=XM_011238341.4;extra_copy_number=0
CM058241.1	Liftoff	exon	5304835	5304896	.	+	.	ID=exon-XM_011238341.4-12;Parent=rna-XM_011238341.4;Dbxref=GeneID:12421,GenBank:XM_011238341.4,MGI:MGI:1341850;gbkey=mRNA;gene=Rb1cc1;product=RB1-inducible coiled-coil 1%2C transcript variant X6;transcript_id=XM_011238341.4;extra_copy_number=0
CM058241.1	Liftoff	exon	5306943	5307046	.	+	.	ID=exon-XM_011238341.4-13;Parent=rna-XM_011238341.4;Dbxref=GeneID:12421,GenBank:XM_011238341.4,MGI:MGI:1341850;gbkey=mRNA;gene=Rb1cc1;product=RB1-inducible coiled-coil 1%2C transcript variant X6;transcript_id=XM_011238341.4;extra_copy_number=0
CM058241.1	Liftoff	exon	5307303	5307429	.	+	.	ID=exon-XM_011238341.4-14;Parent=rna-XM_011238341.4;Dbxref=GeneID:12421,GenBank:XM_011238341.4,MGI:MGI:1341850;gbkey=mRNA;gene=Rb1cc1;product=RB1-inducible coiled-coil 1%2C transcript variant X6;transcript_id=XM_011238341.4;extra_copy_number=0
CM058241.1	Liftoff	exon	5307513	5309404	.	+	.	ID=exon-XM_011238341.4-15;Parent=rna-XM_011238341.4;Dbxref=GeneID:12421,GenBank:XM_011238341.4,MGI:MGI:1341850;gbkey=mRNA;gene=Rb1cc1;product=RB1-inducible coiled-coil 1%2C transcript variant X6;transcript_id=XM_011238341.4;extra_copy_number=0
CM058241.1	Liftoff	exon	5320169	5320334	.	+	.	ID=exon-XM_011238341.4-16;Parent=rna-XM_011238341.4;Dbxref=GeneID:12421,GenBank:XM_011238341.4,MGI:MGI:1341850;gbkey=mRNA;gene=Rb1cc1;product=RB1-inducible coiled-coil 1%2C transcript variant X6;transcript_id=XM_011238341.4;extra_copy_number=0
CM058241.1	Liftoff	exon	5322073	5322181	.	+	.	ID=exon-XM_011238341.4-17;Parent=rna-XM_011238341.4;Dbxref=GeneID:12421,GenBank:XM_011238341.4,MGI:MGI:1341850;gbkey=mRNA;gene=Rb1cc1;product=RB1-inducible coiled-coil 1%2C transcript variant X6;transcript_id=XM_011238341.4;extra_copy_number=0
CM058241.1	Liftoff	exon	5322263	5322503	.	+	.	ID=exon-XM_011238341.4-18;Parent=rna-XM_011238341.4;Dbxref=GeneID:12421,GenBank:XM_011238341.4,MGI:MGI:1341850;gbkey=mRNA;gene=Rb1cc1;product=RB1-inducible coiled-coil 1%2C transcript variant X6;transcript_id=XM_011238341.4;extra_copy_number=0
CM058241.1	Liftoff	exon	5323781	5323829	.	+	.	ID=exon-XM_011238341.4-19;Parent=rna-XM_011238341.4;Dbxref=GeneID:12421,GenBank:XM_011238341.4,MGI:MGI:1341850;gbkey=mRNA;gene=Rb1cc1;product=RB1-inducible coiled-coil 1%2C transcript variant X6;transcript_id=XM_011238341.4;extra_copy_number=0
CM058241.1	Liftoff	exon	5324813	5324860	.	+	.	ID=exon-XM_011238341.4-20;Parent=rna-XM_011238341.4;Dbxref=GeneID:12421,GenBank:XM_011238341.4,MGI:MGI:1341850;gbkey=mRNA;gene=Rb1cc1;product=RB1-inducible coiled-coil 1%2C transcript variant X6;transcript_id=XM_011238341.4;extra_copy_number=0
CM058241.1	Liftoff	exon	5324961	5325014	.	+	.	ID=exon-XM_011238341.4-21;Parent=rna-XM_011238341.4;Dbxref=GeneID:12421,GenBank:XM_011238341.4,MGI:MGI:1341850;gbkey=mRNA;gene=Rb1cc1;product=RB1-inducible coiled-coil 1%2C transcript variant X6;transcript_id=XM_011238341.4;extra_copy_number=0
CM058241.1	Liftoff	exon	5327937	5327995	.	+	.	ID=exon-XM_011238341.4-22;Parent=rna-XM_011238341.4;Dbxref=GeneID:12421,GenBank:XM_011238341.4,MGI:MGI:1341850;gbkey=mRNA;gene=Rb1cc1;product=RB1-inducible coiled-coil 1%2C transcript variant X6;transcript_id=XM_011238341.4;extra_copy_number=0
CM058241.1	Liftoff	exon	5329930	5330057	.	+	.	ID=exon-XM_011238341.4-23;Parent=rna-XM_011238341.4;Dbxref=GeneID:12421,GenBank:XM_011238341.4,MGI:MGI:1341850;gbkey=mRNA;gene=Rb1cc1;product=RB1-inducible coiled-coil 1%2C transcript variant X6;transcript_id=XM_011238341.4;extra_copy_number=0
CM058241.1	Liftoff	exon	5331940	5332010	.	+	.	ID=exon-XM_011238341.4-24;Parent=rna-XM_011238341.4;Dbxref=GeneID:12421,GenBank:XM_011238341.4,MGI:MGI:1341850;gbkey=mRNA;gene=Rb1cc1;product=RB1-inducible coiled-coil 1%2C transcript variant X6;transcript_id=XM_011238341.4;extra_copy_number=0
CM058241.1	Liftoff	exon	5333437	5335613	.	+	.	ID=exon-XM_011238341.4-25;Parent=rna-XM_011238341.4;Dbxref=GeneID:12421,GenBank:XM_011238341.4,MGI:MGI:1341850;gbkey=mRNA;gene=Rb1cc1;product=RB1-inducible coiled-coil 1%2C transcript variant X6;transcript_id=XM_011238341.4;extra_copy_number=0
CM058241.1	Liftoff	CDS	5289234	5289304	.	+	.	ID=cds-XP_011236643.1;Parent=rna-XM_011238341.4;Dbxref=GeneID:12421,GenBank:XP_011236643.1,MGI:MGI:1341850;Name=XP_011236643.1;gbkey=CDS;gene=Rb1cc1;product=RB1-inducible coiled-coil protein 1 isoform X2;protein_id=XP_011236643.1;extra_copy_number=0
CM058241.1	Liftoff	CDS	5293194	5293320	.	+	.	ID=cds-XP_011236643.1;Parent=rna-XM_011238341.4;Dbxref=GeneID:12421,GenBank:XP_011236643.1,MGI:MGI:1341850;Name=XP_011236643.1;gbkey=CDS;gene=Rb1cc1;product=RB1-inducible coiled-coil protein 1 isoform X2;protein_id=XP_011236643.1;extra_copy_number=0
CM058241.1	Liftoff	CDS	5293462	5293632	.	+	.	ID=cds-XP_011236643.1;Parent=rna-XM_011238341.4;Dbxref=GeneID:12421,GenBank:XP_011236643.1,MGI:MGI:1341850;Name=XP_011236643.1;gbkey=CDS;gene=Rb1cc1;product=RB1-inducible coiled-coil protein 1 isoform X2;protein_id=XP_011236643.1;extra_copy_number=0
CM058241.1	Liftoff	CDS	5297499	5297701	.	+	.	ID=cds-XP_011236643.1;Parent=rna-XM_011238341.4;Dbxref=GeneID:12421,GenBank:XP_011236643.1,MGI:MGI:1341850;Name=XP_011236643.1;gbkey=CDS;gene=Rb1cc1;product=RB1-inducible coiled-coil protein 1 isoform X2;protein_id=XP_011236643.1;extra_copy_number=0
CM058241.1	Liftoff	CDS	5299189	5299615	.	+	.	ID=cds-XP_011236643.1;Parent=rna-XM_011238341.4;Dbxref=GeneID:12421,GenBank:XP_011236643.1,MGI:MGI:1341850;Name=XP_011236643.1;gbkey=CDS;gene=Rb1cc1;product=RB1-inducible coiled-coil protein 1 isoform X2;protein_id=XP_011236643.1;extra_copy_number=0
CM058241.1	Liftoff	CDS	5303342	5303512	.	+	.	ID=cds-XP_011236643.1;Parent=rna-XM_011238341.4;Dbxref=GeneID:12421,GenBank:XP_011236643.1,MGI:MGI:1341850;Name=XP_011236643.1;gbkey=CDS;gene=Rb1cc1;product=RB1-inducible coiled-coil protein 1 isoform X2;protein_id=XP_011236643.1;extra_copy_number=0
CM058241.1	Liftoff	CDS	5304032	5304216	.	+	.	ID=cds-XP_011236643.1;Parent=rna-XM_011238341.4;Dbxref=GeneID:12421,GenBank:XP_011236643.1,MGI:MGI:1341850;Name=XP_011236643.1;gbkey=CDS;gene=Rb1cc1;product=RB1-inducible coiled-coil protein 1 isoform X2;protein_id=XP_011236643.1;extra_copy_number=0
CM058241.1	Liftoff	CDS	5304395	5304581	.	+	.	ID=cds-XP_011236643.1;Parent=rna-XM_011238341.4;Dbxref=GeneID:12421,GenBank:XP_011236643.1,MGI:MGI:1341850;Name=XP_011236643.1;gbkey=CDS;gene=Rb1cc1;product=RB1-inducible coiled-coil protein 1 isoform X2;protein_id=XP_011236643.1;extra_copy_number=0
CM058241.1	Liftoff	CDS	5304662	5304743	.	+	.	ID=cds-XP_011236643.1;Parent=rna-XM_011238341.4;Dbxref=GeneID:12421,GenBank:XP_011236643.1,MGI:MGI:1341850;Name=XP_011236643.1;gbkey=CDS;gene=Rb1cc1;product=RB1-inducible coiled-coil protein 1 isoform X2;protein_id=XP_011236643.1;extra_copy_number=0
CM058241.1	Liftoff	CDS	5304835	5304896	.	+	.	ID=cds-XP_011236643.1;Parent=rna-XM_011238341.4;Dbxref=GeneID:12421,GenBank:XP_011236643.1,MGI:MGI:1341850;Name=XP_011236643.1;gbkey=CDS;gene=Rb1cc1;product=RB1-inducible coiled-coil protein 1 isoform X2;protein_id=XP_011236643.1;extra_copy_number=0
CM058241.1	Liftoff	CDS	5306943	5307046	.	+	.	ID=cds-XP_011236643.1;Parent=rna-XM_011238341.4;Dbxref=GeneID:12421,GenBank:XP_011236643.1,MGI:MGI:1341850;Name=XP_011236643.1;gbkey=CDS;gene=Rb1cc1;product=RB1-inducible coiled-coil protein 1 isoform X2;protein_id=XP_011236643.1;extra_copy_number=0
CM058241.1	Liftoff	CDS	5307303	5307429	.	+	.	ID=cds-XP_011236643.1;Parent=rna-XM_011238341.4;Dbxref=GeneID:12421,GenBank:XP_011236643.1,MGI:MGI:1341850;Name=XP_011236643.1;gbkey=CDS;gene=Rb1cc1;product=RB1-inducible coiled-coil protein 1 isoform X2;protein_id=XP_011236643.1;extra_copy_number=0
CM058241.1	Liftoff	CDS	5307513	5309404	.	+	.	ID=cds-XP_011236643.1;Parent=rna-XM_011238341.4;Dbxref=GeneID:12421,GenBank:XP_011236643.1,MGI:MGI:1341850;Name=XP_011236643.1;gbkey=CDS;gene=Rb1cc1;product=RB1-inducible coiled-coil protein 1 isoform X2;protein_id=XP_011236643.1;extra_copy_number=0
CM058241.1	Liftoff	CDS	5320169	5320334	.	+	.	ID=cds-XP_011236643.1;Parent=rna-XM_011238341.4;Dbxref=GeneID:12421,GenBank:XP_011236643.1,MGI:MGI:1341850;Name=XP_011236643.1;gbkey=CDS;gene=Rb1cc1;product=RB1-inducible coiled-coil protein 1 isoform X2;protein_id=XP_011236643.1;extra_copy_number=0
CM058241.1	Liftoff	CDS	5322073	5322181	.	+	.	ID=cds-XP_011236643.1;Parent=rna-XM_011238341.4;Dbxref=GeneID:12421,GenBank:XP_011236643.1,MGI:MGI:1341850;Name=XP_011236643.1;gbkey=CDS;gene=Rb1cc1;product=RB1-inducible coiled-coil protein 1 isoform X2;protein_id=XP_011236643.1;extra_copy_number=0
CM058241.1	Liftoff	CDS	5322263	5322503	.	+	.	ID=cds-XP_011236643.1;Parent=rna-XM_011238341.4;Dbxref=GeneID:12421,GenBank:XP_011236643.1,MGI:MGI:1341850;Name=XP_011236643.1;gbkey=CDS;gene=Rb1cc1;product=RB1-inducible coiled-coil protein 1 isoform X2;protein_id=XP_011236643.1;extra_copy_number=0
CM058241.1	Liftoff	CDS	5323781	5323829	.	+	.	ID=cds-XP_011236643.1;Parent=rna-XM_011238341.4;Dbxref=GeneID:12421,GenBank:XP_011236643.1,MGI:MGI:1341850;Name=XP_011236643.1;gbkey=CDS;gene=Rb1cc1;product=RB1-inducible coiled-coil protein 1 isoform X2;protein_id=XP_011236643.1;extra_copy_number=0
CM058241.1	Liftoff	CDS	5324813	5324860	.	+	.	ID=cds-XP_011236643.1;Parent=rna-XM_011238341.4;Dbxref=GeneID:12421,GenBank:XP_011236643.1,MGI:MGI:1341850;Name=XP_011236643.1;gbkey=CDS;gene=Rb1cc1;product=RB1-inducible coiled-coil protein 1 isoform X2;protein_id=XP_011236643.1;extra_copy_number=0
CM058241.1	Liftoff	CDS	5324961	5325014	.	+	.	ID=cds-XP_011236643.1;Parent=rna-XM_011238341.4;Dbxref=GeneID:12421,GenBank:XP_011236643.1,MGI:MGI:1341850;Name=XP_011236643.1;gbkey=CDS;gene=Rb1cc1;product=RB1-inducible coiled-coil protein 1 isoform X2;protein_id=XP_011236643.1;extra_copy_number=0
CM058241.1	Liftoff	CDS	5327937	5327995	.	+	.	ID=cds-XP_011236643.1;Parent=rna-XM_011238341.4;Dbxref=GeneID:12421,GenBank:XP_011236643.1,MGI:MGI:1341850;Name=XP_011236643.1;gbkey=CDS;gene=Rb1cc1;product=RB1-inducible coiled-coil protein 1 isoform X2;protein_id=XP_011236643.1;extra_copy_number=0
CM058241.1	Liftoff	CDS	5329930	5330057	.	+	.	ID=cds-XP_011236643.1;Parent=rna-XM_011238341.4;Dbxref=GeneID:12421,GenBank:XP_011236643.1,MGI:MGI:1341850;Name=XP_011236643.1;gbkey=CDS;gene=Rb1cc1;product=RB1-inducible coiled-coil protein 1 isoform X2;protein_id=XP_011236643.1;extra_copy_number=0
CM058241.1	Liftoff	CDS	5331940	5332010	.	+	.	ID=cds-XP_011236643.1;Parent=rna-XM_011238341.4;Dbxref=GeneID:12421,GenBank:XP_011236643.1,MGI:MGI:1341850;Name=XP_011236643.1;gbkey=CDS;gene=Rb1cc1;product=RB1-inducible coiled-coil protein 1 isoform X2;protein_id=XP_011236643.1;extra_copy_number=0
CM058241.1	Liftoff	CDS	5333437	5333514	.	+	.	ID=cds-XP_011236643.1;Parent=rna-XM_011238341.4;Dbxref=GeneID:12421,GenBank:XP_011236643.1,MGI:MGI:1341850;Name=XP_011236643.1;gbkey=CDS;gene=Rb1cc1;product=RB1-inducible coiled-coil protein 1 isoform X2;protein_id=XP_011236643.1;extra_copy_number=0
CM058241.1	Liftoff	mRNA	5273864	5324155	.	+	.	ID=rna-XM_036156298.1;Parent=gene-Rb1cc1;Dbxref=GeneID:12421,GenBank:XM_036156298.1,MGI:MGI:1341850;Name=XM_036156298.1;gbkey=mRNA;gene=Rb1cc1;model_evidence=Supporting evidence includes similarity to: 5 mRNAs%2C 46 ESTs%2C 1 Protein%2C 675 long SRA reads%2C and 100%25 coverage of the annotated genomic feature by RNAseq alignments%2C including 28 samples with support for all annotated introns;product=RB1-inducible coiled-coil 1%2C transcript variant X9;transcript_id=XM_036156298.1;matches_ref_protein=True;valid_ORF=True;extra_copy_number=0
CM058241.1	Liftoff	exon	5273864	5274187	.	+	.	ID=exon-XM_036156298.1-1;Parent=rna-XM_036156298.1;Dbxref=GeneID:12421,GenBank:XM_036156298.1,MGI:MGI:1341850;gbkey=mRNA;gene=Rb1cc1;product=RB1-inducible coiled-coil 1%2C transcript variant X9;transcript_id=XM_036156298.1;extra_copy_number=0
CM058241.1	Liftoff	exon	5287171	5287280	.	+	.	ID=exon-XM_036156298.1-2;Parent=rna-XM_036156298.1;Dbxref=GeneID:12421,GenBank:XM_036156298.1,MGI:MGI:1341850;gbkey=mRNA;gene=Rb1cc1;product=RB1-inducible coiled-coil 1%2C transcript variant X9;transcript_id=XM_036156298.1;extra_copy_number=0
CM058241.1	Liftoff	exon	5289190	5289304	.	+	.	ID=exon-XM_036156298.1-3;Parent=rna-XM_036156298.1;Dbxref=GeneID:12421,GenBank:XM_036156298.1,MGI:MGI:1341850;gbkey=mRNA;gene=Rb1cc1;product=RB1-inducible coiled-coil 1%2C transcript variant X9;transcript_id=XM_036156298.1;extra_copy_number=0
CM058241.1	Liftoff	exon	5293194	5293320	.	+	.	ID=exon-XM_036156298.1-4;Parent=rna-XM_036156298.1;Dbxref=GeneID:12421,GenBank:XM_036156298.1,MGI:MGI:1341850;gbkey=mRNA;gene=Rb1cc1;product=RB1-inducible coiled-coil 1%2C transcript variant X9;transcript_id=XM_036156298.1;extra_copy_number=0
CM058241.1	Liftoff	exon	5293462	5293632	.	+	.	ID=exon-XM_036156298.1-5;Parent=rna-XM_036156298.1;Dbxref=GeneID:12421,GenBank:XM_036156298.1,MGI:MGI:1341850;gbkey=mRNA;gene=Rb1cc1;product=RB1-inducible coiled-coil 1%2C transcript variant X9;transcript_id=XM_036156298.1;extra_copy_number=0
CM058241.1	Liftoff	exon	5297499	5297701	.	+	.	ID=exon-XM_036156298.1-6;Parent=rna-XM_036156298.1;Dbxref=GeneID:12421,GenBank:XM_036156298.1,MGI:MGI:1341850;gbkey=mRNA;gene=Rb1cc1;product=RB1-inducible coiled-coil 1%2C transcript variant X9;transcript_id=XM_036156298.1;extra_copy_number=0
CM058241.1	Liftoff	exon	5299189	5299615	.	+	.	ID=exon-XM_036156298.1-7;Parent=rna-XM_036156298.1;Dbxref=GeneID:12421,GenBank:XM_036156298.1,MGI:MGI:1341850;gbkey=mRNA;gene=Rb1cc1;product=RB1-inducible coiled-coil 1%2C transcript variant X9;transcript_id=XM_036156298.1;extra_copy_number=0
CM058241.1	Liftoff	exon	5303342	5303512	.	+	.	ID=exon-XM_036156298.1-8;Parent=rna-XM_036156298.1;Dbxref=GeneID:12421,GenBank:XM_036156298.1,MGI:MGI:1341850;gbkey=mRNA;gene=Rb1cc1;product=RB1-inducible coiled-coil 1%2C transcript variant X9;transcript_id=XM_036156298.1;extra_copy_number=0
CM058241.1	Liftoff	exon	5304032	5304216	.	+	.	ID=exon-XM_036156298.1-9;Parent=rna-XM_036156298.1;Dbxref=GeneID:12421,GenBank:XM_036156298.1,MGI:MGI:1341850;gbkey=mRNA;gene=Rb1cc1;product=RB1-inducible coiled-coil 1%2C transcript variant X9;transcript_id=XM_036156298.1;extra_copy_number=0
CM058241.1	Liftoff	exon	5304395	5304581	.	+	.	ID=exon-XM_036156298.1-10;Parent=rna-XM_036156298.1;Dbxref=GeneID:12421,GenBank:XM_036156298.1,MGI:MGI:1341850;gbkey=mRNA;gene=Rb1cc1;product=RB1-inducible coiled-coil 1%2C transcript variant X9;transcript_id=XM_036156298.1;extra_copy_number=0
CM058241.1	Liftoff	exon	5304662	5304743	.	+	.	ID=exon-XM_036156298.1-11;Parent=rna-XM_036156298.1;Dbxref=GeneID:12421,GenBank:XM_036156298.1,MGI:MGI:1341850;gbkey=mRNA;gene=Rb1cc1;product=RB1-inducible coiled-coil 1%2C transcript variant X9;transcript_id=XM_036156298.1;extra_copy_number=0
CM058241.1	Liftoff	exon	5304835	5304896	.	+	.	ID=exon-XM_036156298.1-12;Parent=rna-XM_036156298.1;Dbxref=GeneID:12421,GenBank:XM_036156298.1,MGI:MGI:1341850;gbkey=mRNA;gene=Rb1cc1;product=RB1-inducible coiled-coil 1%2C transcript variant X9;transcript_id=XM_036156298.1;extra_copy_number=0
CM058241.1	Liftoff	exon	5306943	5307046	.	+	.	ID=exon-XM_036156298.1-13;Parent=rna-XM_036156298.1;Dbxref=GeneID:12421,GenBank:XM_036156298.1,MGI:MGI:1341850;gbkey=mRNA;gene=Rb1cc1;product=RB1-inducible coiled-coil 1%2C transcript variant X9;transcript_id=XM_036156298.1;extra_copy_number=0
CM058241.1	Liftoff	exon	5307303	5307429	.	+	.	ID=exon-XM_036156298.1-14;Parent=rna-XM_036156298.1;Dbxref=GeneID:12421,GenBank:XM_036156298.1,MGI:MGI:1341850;gbkey=mRNA;gene=Rb1cc1;product=RB1-inducible coiled-coil 1%2C transcript variant X9;transcript_id=XM_036156298.1;extra_copy_number=0
CM058241.1	Liftoff	exon	5307513	5309404	.	+	.	ID=exon-XM_036156298.1-15;Parent=rna-XM_036156298.1;Dbxref=GeneID:12421,GenBank:XM_036156298.1,MGI:MGI:1341850;gbkey=mRNA;gene=Rb1cc1;product=RB1-inducible coiled-coil 1%2C transcript variant X9;transcript_id=XM_036156298.1;extra_copy_number=0
CM058241.1	Liftoff	exon	5320169	5320334	.	+	.	ID=exon-XM_036156298.1-16;Parent=rna-XM_036156298.1;Dbxref=GeneID:12421,GenBank:XM_036156298.1,MGI:MGI:1341850;gbkey=mRNA;gene=Rb1cc1;product=RB1-inducible coiled-coil 1%2C transcript variant X9;transcript_id=XM_036156298.1;extra_copy_number=0
CM058241.1	Liftoff	exon	5322073	5322181	.	+	.	ID=exon-XM_036156298.1-17;Parent=rna-XM_036156298.1;Dbxref=GeneID:12421,GenBank:XM_036156298.1,MGI:MGI:1341850;gbkey=mRNA;gene=Rb1cc1;product=RB1-inducible coiled-coil 1%2C transcript variant X9;transcript_id=XM_036156298.1;extra_copy_number=0
CM058241.1	Liftoff	exon	5322263	5322503	.	+	.	ID=exon-XM_036156298.1-18;Parent=rna-XM_036156298.1;Dbxref=GeneID:12421,GenBank:XM_036156298.1,MGI:MGI:1341850;gbkey=mRNA;gene=Rb1cc1;product=RB1-inducible coiled-coil 1%2C transcript variant X9;transcript_id=XM_036156298.1;extra_copy_number=0
CM058241.1	Liftoff	exon	5323781	5323829	.	+	.	ID=exon-XM_036156298.1-19;Parent=rna-XM_036156298.1;Dbxref=GeneID:12421,GenBank:XM_036156298.1,MGI:MGI:1341850;gbkey=mRNA;gene=Rb1cc1;product=RB1-inducible coiled-coil 1%2C transcript variant X9;transcript_id=XM_036156298.1;extra_copy_number=0
CM058241.1	Liftoff	exon	5323907	5324155	.	+	.	ID=exon-XM_036156298.1-20;Parent=rna-XM_036156298.1;Dbxref=GeneID:12421,GenBank:XM_036156298.1,MGI:MGI:1341850;gbkey=mRNA;gene=Rb1cc1;product=RB1-inducible coiled-coil 1%2C transcript variant X9;transcript_id=XM_036156298.1;extra_copy_number=0
CM058241.1	Liftoff	CDS	5289234	5289304	.	+	.	ID=cds-XP_036012191.1;Parent=rna-XM_036156298.1;Dbxref=GeneID:12421,GenBank:XP_036012191.1,MGI:MGI:1341850;Name=XP_036012191.1;gbkey=CDS;gene=Rb1cc1;product=RB1-inducible coiled-coil protein 1 isoform X5;protein_id=XP_036012191.1;extra_copy_number=0
CM058241.1	Liftoff	CDS	5293194	5293320	.	+	.	ID=cds-XP_036012191.1;Parent=rna-XM_036156298.1;Dbxref=GeneID:12421,GenBank:XP_036012191.1,MGI:MGI:1341850;Name=XP_036012191.1;gbkey=CDS;gene=Rb1cc1;product=RB1-inducible coiled-coil protein 1 isoform X5;protein_id=XP_036012191.1;extra_copy_number=0
CM058241.1	Liftoff	CDS	5293462	5293632	.	+	.	ID=cds-XP_036012191.1;Parent=rna-XM_036156298.1;Dbxref=GeneID:12421,GenBank:XP_036012191.1,MGI:MGI:1341850;Name=XP_036012191.1;gbkey=CDS;gene=Rb1cc1;product=RB1-inducible coiled-coil protein 1 isoform X5;protein_id=XP_036012191.1;extra_copy_number=0
CM058241.1	Liftoff	CDS	5297499	5297701	.	+	.	ID=cds-XP_036012191.1;Parent=rna-XM_036156298.1;Dbxref=GeneID:12421,GenBank:XP_036012191.1,MGI:MGI:1341850;Name=XP_036012191.1;gbkey=CDS;gene=Rb1cc1;product=RB1-inducible coiled-coil protein 1 isoform X5;protein_id=XP_036012191.1;extra_copy_number=0
CM058241.1	Liftoff	CDS	5299189	5299615	.	+	.	ID=cds-XP_036012191.1;Parent=rna-XM_036156298.1;Dbxref=GeneID:12421,GenBank:XP_036012191.1,MGI:MGI:1341850;Name=XP_036012191.1;gbkey=CDS;gene=Rb1cc1;product=RB1-inducible coiled-coil protein 1 isoform X5;protein_id=XP_036012191.1;extra_copy_number=0
CM058241.1	Liftoff	CDS	5303342	5303512	.	+	.	ID=cds-XP_036012191.1;Parent=rna-XM_036156298.1;Dbxref=GeneID:12421,GenBank:XP_036012191.1,MGI:MGI:1341850;Name=XP_036012191.1;gbkey=CDS;gene=Rb1cc1;product=RB1-inducible coiled-coil protein 1 isoform X5;protein_id=XP_036012191.1;extra_copy_number=0
CM058241.1	Liftoff	CDS	5304032	5304216	.	+	.	ID=cds-XP_036012191.1;Parent=rna-XM_036156298.1;Dbxref=GeneID:12421,GenBank:XP_036012191.1,MGI:MGI:1341850;Name=XP_036012191.1;gbkey=CDS;gene=Rb1cc1;product=RB1-inducible coiled-coil protein 1 isoform X5;protein_id=XP_036012191.1;extra_copy_number=0
CM058241.1	Liftoff	CDS	5304395	5304581	.	+	.	ID=cds-XP_036012191.1;Parent=rna-XM_036156298.1;Dbxref=GeneID:12421,GenBank:XP_036012191.1,MGI:MGI:1341850;Name=XP_036012191.1;gbkey=CDS;gene=Rb1cc1;product=RB1-inducible coiled-coil protein 1 isoform X5;protein_id=XP_036012191.1;extra_copy_number=0
CM058241.1	Liftoff	CDS	5304662	5304743	.	+	.	ID=cds-XP_036012191.1;Parent=rna-XM_036156298.1;Dbxref=GeneID:12421,GenBank:XP_036012191.1,MGI:MGI:1341850;Name=XP_036012191.1;gbkey=CDS;gene=Rb1cc1;product=RB1-inducible coiled-coil protein 1 isoform X5;protein_id=XP_036012191.1;extra_copy_number=0
CM058241.1	Liftoff	CDS	5304835	5304896	.	+	.	ID=cds-XP_036012191.1;Parent=rna-XM_036156298.1;Dbxref=GeneID:12421,GenBank:XP_036012191.1,MGI:MGI:1341850;Name=XP_036012191.1;gbkey=CDS;gene=Rb1cc1;product=RB1-inducible coiled-coil protein 1 isoform X5;protein_id=XP_036012191.1;extra_copy_number=0
CM058241.1	Liftoff	CDS	5306943	5307046	.	+	.	ID=cds-XP_036012191.1;Parent=rna-XM_036156298.1;Dbxref=GeneID:12421,GenBank:XP_036012191.1,MGI:MGI:1341850;Name=XP_036012191.1;gbkey=CDS;gene=Rb1cc1;product=RB1-inducible coiled-coil protein 1 isoform X5;protein_id=XP_036012191.1;extra_copy_number=0
CM058241.1	Liftoff	CDS	5307303	5307429	.	+	.	ID=cds-XP_036012191.1;Parent=rna-XM_036156298.1;Dbxref=GeneID:12421,GenBank:XP_036012191.1,MGI:MGI:1341850;Name=XP_036012191.1;gbkey=CDS;gene=Rb1cc1;product=RB1-inducible coiled-coil protein 1 isoform X5;protein_id=XP_036012191.1;extra_copy_number=0
CM058241.1	Liftoff	CDS	5307513	5309404	.	+	.	ID=cds-XP_036012191.1;Parent=rna-XM_036156298.1;Dbxref=GeneID:12421,GenBank:XP_036012191.1,MGI:MGI:1341850;Name=XP_036012191.1;gbkey=CDS;gene=Rb1cc1;product=RB1-inducible coiled-coil protein 1 isoform X5;protein_id=XP_036012191.1;extra_copy_number=0
CM058241.1	Liftoff	CDS	5320169	5320334	.	+	.	ID=cds-XP_036012191.1;Parent=rna-XM_036156298.1;Dbxref=GeneID:12421,GenBank:XP_036012191.1,MGI:MGI:1341850;Name=XP_036012191.1;gbkey=CDS;gene=Rb1cc1;product=RB1-inducible coiled-coil protein 1 isoform X5;protein_id=XP_036012191.1;extra_copy_number=0
CM058241.1	Liftoff	CDS	5322073	5322181	.	+	.	ID=cds-XP_036012191.1;Parent=rna-XM_036156298.1;Dbxref=GeneID:12421,GenBank:XP_036012191.1,MGI:MGI:1341850;Name=XP_036012191.1;gbkey=CDS;gene=Rb1cc1;product=RB1-inducible coiled-coil protein 1 isoform X5;protein_id=XP_036012191.1;extra_copy_number=0
CM058241.1	Liftoff	CDS	5322263	5322503	.	+	.	ID=cds-XP_036012191.1;Parent=rna-XM_036156298.1;Dbxref=GeneID:12421,GenBank:XP_036012191.1,MGI:MGI:1341850;Name=XP_036012191.1;gbkey=CDS;gene=Rb1cc1;product=RB1-inducible coiled-coil protein 1 isoform X5;protein_id=XP_036012191.1;extra_copy_number=0
CM058241.1	Liftoff	CDS	5323781	5323829	.	+	.	ID=cds-XP_036012191.1;Parent=rna-XM_036156298.1;Dbxref=GeneID:12421,GenBank:XP_036012191.1,MGI:MGI:1341850;Name=XP_036012191.1;gbkey=CDS;gene=Rb1cc1;product=RB1-inducible coiled-coil protein 1 isoform X5;protein_id=XP_036012191.1;extra_copy_number=0
CM058241.1	Liftoff	CDS	5323907	5323933	.	+	.	ID=cds-XP_036012191.1;Parent=rna-XM_036156298.1;Dbxref=GeneID:12421,GenBank:XP_036012191.1,MGI:MGI:1341850;Name=XP_036012191.1;gbkey=CDS;gene=Rb1cc1;product=RB1-inducible coiled-coil protein 1 isoform X5;protein_id=XP_036012191.1;extra_copy_number=0
CM058241.1	Liftoff	mRNA	5273880	5334825	.	+	.	ID=rna-XM_036156334.1;Parent=gene-Rb1cc1;Dbxref=GeneID:12421,GenBank:XM_036156334.1,MGI:MGI:1341850;Name=XM_036156334.1;gbkey=mRNA;gene=Rb1cc1;model_evidence=Supporting evidence includes similarity to: 8 mRNAs%2C 42 ESTs%2C 1 Protein%2C 1393 long SRA reads%2C and 100%25 coverage of the annotated genomic feature by RNAseq alignments%2C including 21 samples with support for all annotated introns;product=RB1-inducible coiled-coil 1%2C transcript variant X11;transcript_id=XM_036156334.1;matches_ref_protein=True;valid_ORF=True;extra_copy_number=0
CM058241.1	Liftoff	exon	5273880	5274187	.	+	.	ID=exon-XM_036156334.1-1;Parent=rna-XM_036156334.1;Dbxref=GeneID:12421,GenBank:XM_036156334.1,MGI:MGI:1341850;gbkey=mRNA;gene=Rb1cc1;product=RB1-inducible coiled-coil 1%2C transcript variant X11;transcript_id=XM_036156334.1;extra_copy_number=0
CM058241.1	Liftoff	exon	5287171	5287280	.	+	.	ID=exon-XM_036156334.1-2;Parent=rna-XM_036156334.1;Dbxref=GeneID:12421,GenBank:XM_036156334.1,MGI:MGI:1341850;gbkey=mRNA;gene=Rb1cc1;product=RB1-inducible coiled-coil 1%2C transcript variant X11;transcript_id=XM_036156334.1;extra_copy_number=0
CM058241.1	Liftoff	exon	5289190	5289304	.	+	.	ID=exon-XM_036156334.1-3;Parent=rna-XM_036156334.1;Dbxref=GeneID:12421,GenBank:XM_036156334.1,MGI:MGI:1341850;gbkey=mRNA;gene=Rb1cc1;product=RB1-inducible coiled-coil 1%2C transcript variant X11;transcript_id=XM_036156334.1;extra_copy_number=0
CM058241.1	Liftoff	exon	5293194	5293320	.	+	.	ID=exon-XM_036156334.1-4;Parent=rna-XM_036156334.1;Dbxref=GeneID:12421,GenBank:XM_036156334.1,MGI:MGI:1341850;gbkey=mRNA;gene=Rb1cc1;product=RB1-inducible coiled-coil 1%2C transcript variant X11;transcript_id=XM_036156334.1;extra_copy_number=0
CM058241.1	Liftoff	exon	5293462	5293632	.	+	.	ID=exon-XM_036156334.1-5;Parent=rna-XM_036156334.1;Dbxref=GeneID:12421,GenBank:XM_036156334.1,MGI:MGI:1341850;gbkey=mRNA;gene=Rb1cc1;product=RB1-inducible coiled-coil 1%2C transcript variant X11;transcript_id=XM_036156334.1;extra_copy_number=0
CM058241.1	Liftoff	exon	5297499	5297646	.	+	.	ID=exon-XM_036156334.1-6;Parent=rna-XM_036156334.1;Dbxref=GeneID:12421,GenBank:XM_036156334.1,MGI:MGI:1341850;gbkey=mRNA;gene=Rb1cc1;product=RB1-inducible coiled-coil 1%2C transcript variant X11;transcript_id=XM_036156334.1;extra_copy_number=0
CM058241.1	Liftoff	exon	5299189	5299615	.	+	.	ID=exon-XM_036156334.1-7;Parent=rna-XM_036156334.1;Dbxref=GeneID:12421,GenBank:XM_036156334.1,MGI:MGI:1341850;gbkey=mRNA;gene=Rb1cc1;product=RB1-inducible coiled-coil 1%2C transcript variant X11;transcript_id=XM_036156334.1;extra_copy_number=0
CM058241.1	Liftoff	exon	5303342	5303512	.	+	.	ID=exon-XM_036156334.1-8;Parent=rna-XM_036156334.1;Dbxref=GeneID:12421,GenBank:XM_036156334.1,MGI:MGI:1341850;gbkey=mRNA;gene=Rb1cc1;product=RB1-inducible coiled-coil 1%2C transcript variant X11;transcript_id=XM_036156334.1;extra_copy_number=0
CM058241.1	Liftoff	exon	5304032	5304216	.	+	.	ID=exon-XM_036156334.1-9;Parent=rna-XM_036156334.1;Dbxref=GeneID:12421,GenBank:XM_036156334.1,MGI:MGI:1341850;gbkey=mRNA;gene=Rb1cc1;product=RB1-inducible coiled-coil 1%2C transcript variant X11;transcript_id=XM_036156334.1;extra_copy_number=0
CM058241.1	Liftoff	exon	5304395	5304581	.	+	.	ID=exon-XM_036156334.1-10;Parent=rna-XM_036156334.1;Dbxref=GeneID:12421,GenBank:XM_036156334.1,MGI:MGI:1341850;gbkey=mRNA;gene=Rb1cc1;product=RB1-inducible coiled-coil 1%2C transcript variant X11;transcript_id=XM_036156334.1;extra_copy_number=0
CM058241.1	Liftoff	exon	5304662	5304743	.	+	.	ID=exon-XM_036156334.1-11;Parent=rna-XM_036156334.1;Dbxref=GeneID:12421,GenBank:XM_036156334.1,MGI:MGI:1341850;gbkey=mRNA;gene=Rb1cc1;product=RB1-inducible coiled-coil 1%2C transcript variant X11;transcript_id=XM_036156334.1;extra_copy_number=0
CM058241.1	Liftoff	exon	5304835	5304896	.	+	.	ID=exon-XM_036156334.1-12;Parent=rna-XM_036156334.1;Dbxref=GeneID:12421,GenBank:XM_036156334.1,MGI:MGI:1341850;gbkey=mRNA;gene=Rb1cc1;product=RB1-inducible coiled-coil 1%2C transcript variant X11;transcript_id=XM_036156334.1;extra_copy_number=0
CM058241.1	Liftoff	exon	5306943	5307046	.	+	.	ID=exon-XM_036156334.1-13;Parent=rna-XM_036156334.1;Dbxref=GeneID:12421,GenBank:XM_036156334.1,MGI:MGI:1341850;gbkey=mRNA;gene=Rb1cc1;product=RB1-inducible coiled-coil 1%2C transcript variant X11;transcript_id=XM_036156334.1;extra_copy_number=0
CM058241.1	Liftoff	exon	5307303	5307429	.	+	.	ID=exon-XM_036156334.1-14;Parent=rna-XM_036156334.1;Dbxref=GeneID:12421,GenBank:XM_036156334.1,MGI:MGI:1341850;gbkey=mRNA;gene=Rb1cc1;product=RB1-inducible coiled-coil 1%2C transcript variant X11;transcript_id=XM_036156334.1;extra_copy_number=0
CM058241.1	Liftoff	exon	5307513	5309404	.	+	.	ID=exon-XM_036156334.1-15;Parent=rna-XM_036156334.1;Dbxref=GeneID:12421,GenBank:XM_036156334.1,MGI:MGI:1341850;gbkey=mRNA;gene=Rb1cc1;product=RB1-inducible coiled-coil 1%2C transcript variant X11;transcript_id=XM_036156334.1;extra_copy_number=0
CM058241.1	Liftoff	exon	5320169	5320334	.	+	.	ID=exon-XM_036156334.1-16;Parent=rna-XM_036156334.1;Dbxref=GeneID:12421,GenBank:XM_036156334.1,MGI:MGI:1341850;gbkey=mRNA;gene=Rb1cc1;product=RB1-inducible coiled-coil 1%2C transcript variant X11;transcript_id=XM_036156334.1;extra_copy_number=0
CM058241.1	Liftoff	exon	5322073	5322181	.	+	.	ID=exon-XM_036156334.1-17;Parent=rna-XM_036156334.1;Dbxref=GeneID:12421,GenBank:XM_036156334.1,MGI:MGI:1341850;gbkey=mRNA;gene=Rb1cc1;product=RB1-inducible coiled-coil 1%2C transcript variant X11;transcript_id=XM_036156334.1;extra_copy_number=0
CM058241.1	Liftoff	exon	5322263	5322503	.	+	.	ID=exon-XM_036156334.1-18;Parent=rna-XM_036156334.1;Dbxref=GeneID:12421,GenBank:XM_036156334.1,MGI:MGI:1341850;gbkey=mRNA;gene=Rb1cc1;product=RB1-inducible coiled-coil 1%2C transcript variant X11;transcript_id=XM_036156334.1;extra_copy_number=0
CM058241.1	Liftoff	exon	5323781	5323829	.	+	.	ID=exon-XM_036156334.1-19;Parent=rna-XM_036156334.1;Dbxref=GeneID:12421,GenBank:XM_036156334.1,MGI:MGI:1341850;gbkey=mRNA;gene=Rb1cc1;product=RB1-inducible coiled-coil 1%2C transcript variant X11;transcript_id=XM_036156334.1;extra_copy_number=0
CM058241.1	Liftoff	exon	5324813	5324860	.	+	.	ID=exon-XM_036156334.1-20;Parent=rna-XM_036156334.1;Dbxref=GeneID:12421,GenBank:XM_036156334.1,MGI:MGI:1341850;gbkey=mRNA;gene=Rb1cc1;product=RB1-inducible coiled-coil 1%2C transcript variant X11;transcript_id=XM_036156334.1;extra_copy_number=0
CM058241.1	Liftoff	exon	5327937	5327995	.	+	.	ID=exon-XM_036156334.1-21;Parent=rna-XM_036156334.1;Dbxref=GeneID:12421,GenBank:XM_036156334.1,MGI:MGI:1341850;gbkey=mRNA;gene=Rb1cc1;product=RB1-inducible coiled-coil 1%2C transcript variant X11;transcript_id=XM_036156334.1;extra_copy_number=0
CM058241.1	Liftoff	exon	5329930	5330066	.	+	.	ID=exon-XM_036156334.1-22;Parent=rna-XM_036156334.1;Dbxref=GeneID:12421,GenBank:XM_036156334.1,MGI:MGI:1341850;gbkey=mRNA;gene=Rb1cc1;product=RB1-inducible coiled-coil 1%2C transcript variant X11;transcript_id=XM_036156334.1;extra_copy_number=0
CM058241.1	Liftoff	exon	5331940	5332010	.	+	.	ID=exon-XM_036156334.1-23;Parent=rna-XM_036156334.1;Dbxref=GeneID:12421,GenBank:XM_036156334.1,MGI:MGI:1341850;gbkey=mRNA;gene=Rb1cc1;product=RB1-inducible coiled-coil 1%2C transcript variant X11;transcript_id=XM_036156334.1;extra_copy_number=0
CM058241.1	Liftoff	exon	5333437	5334825	.	+	.	ID=exon-XM_036156334.1-24;Parent=rna-XM_036156334.1;Dbxref=GeneID:12421,GenBank:XM_036156334.1,MGI:MGI:1341850;gbkey=mRNA;gene=Rb1cc1;product=RB1-inducible coiled-coil 1%2C transcript variant X11;transcript_id=XM_036156334.1;extra_copy_number=0
CM058241.1	Liftoff	CDS	5299211	5299615	.	+	.	ID=cds-XP_036012227.1;Parent=rna-XM_036156334.1;Dbxref=GeneID:12421,GenBank:XP_036012227.1,MGI:MGI:1341850;Name=XP_036012227.1;gbkey=CDS;gene=Rb1cc1;product=RB1-inducible coiled-coil protein 1 isoform X7;protein_id=XP_036012227.1;extra_copy_number=0
CM058241.1	Liftoff	CDS	5303342	5303512	.	+	.	ID=cds-XP_036012227.1;Parent=rna-XM_036156334.1;Dbxref=GeneID:12421,GenBank:XP_036012227.1,MGI:MGI:1341850;Name=XP_036012227.1;gbkey=CDS;gene=Rb1cc1;product=RB1-inducible coiled-coil protein 1 isoform X7;protein_id=XP_036012227.1;extra_copy_number=0
CM058241.1	Liftoff	CDS	5304032	5304216	.	+	.	ID=cds-XP_036012227.1;Parent=rna-XM_036156334.1;Dbxref=GeneID:12421,GenBank:XP_036012227.1,MGI:MGI:1341850;Name=XP_036012227.1;gbkey=CDS;gene=Rb1cc1;product=RB1-inducible coiled-coil protein 1 isoform X7;protein_id=XP_036012227.1;extra_copy_number=0
CM058241.1	Liftoff	CDS	5304395	5304581	.	+	.	ID=cds-XP_036012227.1;Parent=rna-XM_036156334.1;Dbxref=GeneID:12421,GenBank:XP_036012227.1,MGI:MGI:1341850;Name=XP_036012227.1;gbkey=CDS;gene=Rb1cc1;product=RB1-inducible coiled-coil protein 1 isoform X7;protein_id=XP_036012227.1;extra_copy_number=0
CM058241.1	Liftoff	CDS	5304662	5304743	.	+	.	ID=cds-XP_036012227.1;Parent=rna-XM_036156334.1;Dbxref=GeneID:12421,GenBank:XP_036012227.1,MGI:MGI:1341850;Name=XP_036012227.1;gbkey=CDS;gene=Rb1cc1;product=RB1-inducible coiled-coil protein 1 isoform X7;protein_id=XP_036012227.1;extra_copy_number=0
CM058241.1	Liftoff	CDS	5304835	5304896	.	+	.	ID=cds-XP_036012227.1;Parent=rna-XM_036156334.1;Dbxref=GeneID:12421,GenBank:XP_036012227.1,MGI:MGI:1341850;Name=XP_036012227.1;gbkey=CDS;gene=Rb1cc1;product=RB1-inducible coiled-coil protein 1 isoform X7;protein_id=XP_036012227.1;extra_copy_number=0
CM058241.1	Liftoff	CDS	5306943	5307046	.	+	.	ID=cds-XP_036012227.1;Parent=rna-XM_036156334.1;Dbxref=GeneID:12421,GenBank:XP_036012227.1,MGI:MGI:1341850;Name=XP_036012227.1;gbkey=CDS;gene=Rb1cc1;product=RB1-inducible coiled-coil protein 1 isoform X7;protein_id=XP_036012227.1;extra_copy_number=0
CM058241.1	Liftoff	CDS	5307303	5307429	.	+	.	ID=cds-XP_036012227.1;Parent=rna-XM_036156334.1;Dbxref=GeneID:12421,GenBank:XP_036012227.1,MGI:MGI:1341850;Name=XP_036012227.1;gbkey=CDS;gene=Rb1cc1;product=RB1-inducible coiled-coil protein 1 isoform X7;protein_id=XP_036012227.1;extra_copy_number=0
CM058241.1	Liftoff	CDS	5307513	5309404	.	+	.	ID=cds-XP_036012227.1;Parent=rna-XM_036156334.1;Dbxref=GeneID:12421,GenBank:XP_036012227.1,MGI:MGI:1341850;Name=XP_036012227.1;gbkey=CDS;gene=Rb1cc1;product=RB1-inducible coiled-coil protein 1 isoform X7;protein_id=XP_036012227.1;extra_copy_number=0
CM058241.1	Liftoff	CDS	5320169	5320334	.	+	.	ID=cds-XP_036012227.1;Parent=rna-XM_036156334.1;Dbxref=GeneID:12421,GenBank:XP_036012227.1,MGI:MGI:1341850;Name=XP_036012227.1;gbkey=CDS;gene=Rb1cc1;product=RB1-inducible coiled-coil protein 1 isoform X7;protein_id=XP_036012227.1;extra_copy_number=0
CM058241.1	Liftoff	CDS	5322073	5322181	.	+	.	ID=cds-XP_036012227.1;Parent=rna-XM_036156334.1;Dbxref=GeneID:12421,GenBank:XP_036012227.1,MGI:MGI:1341850;Name=XP_036012227.1;gbkey=CDS;gene=Rb1cc1;product=RB1-inducible coiled-coil protein 1 isoform X7;protein_id=XP_036012227.1;extra_copy_number=0
CM058241.1	Liftoff	CDS	5322263	5322503	.	+	.	ID=cds-XP_036012227.1;Parent=rna-XM_036156334.1;Dbxref=GeneID:12421,GenBank:XP_036012227.1,MGI:MGI:1341850;Name=XP_036012227.1;gbkey=CDS;gene=Rb1cc1;product=RB1-inducible coiled-coil protein 1 isoform X7;protein_id=XP_036012227.1;extra_copy_number=0
CM058241.1	Liftoff	CDS	5323781	5323829	.	+	.	ID=cds-XP_036012227.1;Parent=rna-XM_036156334.1;Dbxref=GeneID:12421,GenBank:XP_036012227.1,MGI:MGI:1341850;Name=XP_036012227.1;gbkey=CDS;gene=Rb1cc1;product=RB1-inducible coiled-coil protein 1 isoform X7;protein_id=XP_036012227.1;extra_copy_number=0
CM058241.1	Liftoff	CDS	5324813	5324860	.	+	.	ID=cds-XP_036012227.1;Parent=rna-XM_036156334.1;Dbxref=GeneID:12421,GenBank:XP_036012227.1,MGI:MGI:1341850;Name=XP_036012227.1;gbkey=CDS;gene=Rb1cc1;product=RB1-inducible coiled-coil protein 1 isoform X7;protein_id=XP_036012227.1;extra_copy_number=0
CM058241.1	Liftoff	CDS	5327937	5327995	.	+	.	ID=cds-XP_036012227.1;Parent=rna-XM_036156334.1;Dbxref=GeneID:12421,GenBank:XP_036012227.1,MGI:MGI:1341850;Name=XP_036012227.1;gbkey=CDS;gene=Rb1cc1;product=RB1-inducible coiled-coil protein 1 isoform X7;protein_id=XP_036012227.1;extra_copy_number=0
CM058241.1	Liftoff	CDS	5329930	5330066	.	+	.	ID=cds-XP_036012227.1;Parent=rna-XM_036156334.1;Dbxref=GeneID:12421,GenBank:XP_036012227.1,MGI:MGI:1341850;Name=XP_036012227.1;gbkey=CDS;gene=Rb1cc1;product=RB1-inducible coiled-coil protein 1 isoform X7;protein_id=XP_036012227.1;extra_copy_number=0
CM058241.1	Liftoff	CDS	5331940	5332010	.	+	.	ID=cds-XP_036012227.1;Parent=rna-XM_036156334.1;Dbxref=GeneID:12421,GenBank:XP_036012227.1,MGI:MGI:1341850;Name=XP_036012227.1;gbkey=CDS;gene=Rb1cc1;product=RB1-inducible coiled-coil protein 1 isoform X7;protein_id=XP_036012227.1;extra_copy_number=0
CM058241.1	Liftoff	CDS	5333437	5333514	.	+	.	ID=cds-XP_036012227.1;Parent=rna-XM_036156334.1;Dbxref=GeneID:12421,GenBank:XP_036012227.1,MGI:MGI:1341850;Name=XP_036012227.1;gbkey=CDS;gene=Rb1cc1;product=RB1-inducible coiled-coil protein 1 isoform X7;protein_id=XP_036012227.1;extra_copy_number=0
CM058241.1	Liftoff	mRNA	5273892	5335343	.	+	.	ID=rna-NM_009826.4;Parent=gene-Rb1cc1;Dbxref=GeneID:12421,GenBank:NM_009826.4,MGI:MGI:1341850;Name=NM_009826.4;gbkey=mRNA;gene=Rb1cc1;product=RB1-inducible coiled-coil 1;tag=RefSeq Select;transcript_id=NM_009826.4;matches_ref_protein=True;valid_ORF=True;extra_copy_number=0
CM058241.1	Liftoff	exon	5273892	5274187	.	+	.	ID=exon-NM_009826.4-1;Parent=rna-NM_009826.4;Dbxref=GeneID:12421,GenBank:NM_009826.4,MGI:MGI:1341850;gbkey=mRNA;gene=Rb1cc1;product=RB1-inducible coiled-coil 1;tag=RefSeq Select;transcript_id=NM_009826.4;extra_copy_number=0
CM058241.1	Liftoff	exon	5287171	5287280	.	+	.	ID=exon-NM_009826.4-2;Parent=rna-NM_009826.4;Dbxref=GeneID:12421,GenBank:NM_009826.4,MGI:MGI:1341850;gbkey=mRNA;gene=Rb1cc1;product=RB1-inducible coiled-coil 1;tag=RefSeq Select;transcript_id=NM_009826.4;extra_copy_number=0
CM058241.1	Liftoff	exon	5289190	5289304	.	+	.	ID=exon-NM_009826.4-3;Parent=rna-NM_009826.4;Dbxref=GeneID:12421,GenBank:NM_009826.4,MGI:MGI:1341850;gbkey=mRNA;gene=Rb1cc1;product=RB1-inducible coiled-coil 1;tag=RefSeq Select;transcript_id=NM_009826.4;extra_copy_number=0
CM058241.1	Liftoff	exon	5293194	5293320	.	+	.	ID=exon-NM_009826.4-4;Parent=rna-NM_009826.4;Dbxref=GeneID:12421,GenBank:NM_009826.4,MGI:MGI:1341850;gbkey=mRNA;gene=Rb1cc1;product=RB1-inducible coiled-coil 1;tag=RefSeq Select;transcript_id=NM_009826.4;extra_copy_number=0
CM058241.1	Liftoff	exon	5293462	5293632	.	+	.	ID=exon-NM_009826.4-5;Parent=rna-NM_009826.4;Dbxref=GeneID:12421,GenBank:NM_009826.4,MGI:MGI:1341850;gbkey=mRNA;gene=Rb1cc1;product=RB1-inducible coiled-coil 1;tag=RefSeq Select;transcript_id=NM_009826.4;extra_copy_number=0
CM058241.1	Liftoff	exon	5297499	5297701	.	+	.	ID=exon-NM_009826.4-6;Parent=rna-NM_009826.4;Dbxref=GeneID:12421,GenBank:NM_009826.4,MGI:MGI:1341850;gbkey=mRNA;gene=Rb1cc1;product=RB1-inducible coiled-coil 1;tag=RefSeq Select;transcript_id=NM_009826.4;extra_copy_number=0
CM058241.1	Liftoff	exon	5299189	5299615	.	+	.	ID=exon-NM_009826.4-7;Parent=rna-NM_009826.4;Dbxref=GeneID:12421,GenBank:NM_009826.4,MGI:MGI:1341850;gbkey=mRNA;gene=Rb1cc1;product=RB1-inducible coiled-coil 1;tag=RefSeq Select;transcript_id=NM_009826.4;extra_copy_number=0
CM058241.1	Liftoff	exon	5303342	5303512	.	+	.	ID=exon-NM_009826.4-8;Parent=rna-NM_009826.4;Dbxref=GeneID:12421,GenBank:NM_009826.4,MGI:MGI:1341850;gbkey=mRNA;gene=Rb1cc1;product=RB1-inducible coiled-coil 1;tag=RefSeq Select;transcript_id=NM_009826.4;extra_copy_number=0
CM058241.1	Liftoff	exon	5304032	5304216	.	+	.	ID=exon-NM_009826.4-9;Parent=rna-NM_009826.4;Dbxref=GeneID:12421,GenBank:NM_009826.4,MGI:MGI:1341850;gbkey=mRNA;gene=Rb1cc1;product=RB1-inducible coiled-coil 1;tag=RefSeq Select;transcript_id=NM_009826.4;extra_copy_number=0
CM058241.1	Liftoff	exon	5304395	5304581	.	+	.	ID=exon-NM_009826.4-10;Parent=rna-NM_009826.4;Dbxref=GeneID:12421,GenBank:NM_009826.4,MGI:MGI:1341850;gbkey=mRNA;gene=Rb1cc1;product=RB1-inducible coiled-coil 1;tag=RefSeq Select;transcript_id=NM_009826.4;extra_copy_number=0
CM058241.1	Liftoff	exon	5304662	5304743	.	+	.	ID=exon-NM_009826.4-11;Parent=rna-NM_009826.4;Dbxref=GeneID:12421,GenBank:NM_009826.4,MGI:MGI:1341850;gbkey=mRNA;gene=Rb1cc1;product=RB1-inducible coiled-coil 1;tag=RefSeq Select;transcript_id=NM_009826.4;extra_copy_number=0
CM058241.1	Liftoff	exon	5304835	5304896	.	+	.	ID=exon-NM_009826.4-12;Parent=rna-NM_009826.4;Dbxref=GeneID:12421,GenBank:NM_009826.4,MGI:MGI:1341850;gbkey=mRNA;gene=Rb1cc1;product=RB1-inducible coiled-coil 1;tag=RefSeq Select;transcript_id=NM_009826.4;extra_copy_number=0
CM058241.1	Liftoff	exon	5306943	5307046	.	+	.	ID=exon-NM_009826.4-13;Parent=rna-NM_009826.4;Dbxref=GeneID:12421,GenBank:NM_009826.4,MGI:MGI:1341850;gbkey=mRNA;gene=Rb1cc1;product=RB1-inducible coiled-coil 1;tag=RefSeq Select;transcript_id=NM_009826.4;extra_copy_number=0
CM058241.1	Liftoff	exon	5307303	5307429	.	+	.	ID=exon-NM_009826.4-14;Parent=rna-NM_009826.4;Dbxref=GeneID:12421,GenBank:NM_009826.4,MGI:MGI:1341850;gbkey=mRNA;gene=Rb1cc1;product=RB1-inducible coiled-coil 1;tag=RefSeq Select;transcript_id=NM_009826.4;extra_copy_number=0
CM058241.1	Liftoff	exon	5307513	5309404	.	+	.	ID=exon-NM_009826.4-15;Parent=rna-NM_009826.4;Dbxref=GeneID:12421,GenBank:NM_009826.4,MGI:MGI:1341850;gbkey=mRNA;gene=Rb1cc1;product=RB1-inducible coiled-coil 1;tag=RefSeq Select;transcript_id=NM_009826.4;extra_copy_number=0
CM058241.1	Liftoff	exon	5320169	5320334	.	+	.	ID=exon-NM_009826.4-16;Parent=rna-NM_009826.4;Dbxref=GeneID:12421,GenBank:NM_009826.4,MGI:MGI:1341850;gbkey=mRNA;gene=Rb1cc1;product=RB1-inducible coiled-coil 1;tag=RefSeq Select;transcript_id=NM_009826.4;extra_copy_number=0
CM058241.1	Liftoff	exon	5322073	5322181	.	+	.	ID=exon-NM_009826.4-17;Parent=rna-NM_009826.4;Dbxref=GeneID:12421,GenBank:NM_009826.4,MGI:MGI:1341850;gbkey=mRNA;gene=Rb1cc1;product=RB1-inducible coiled-coil 1;tag=RefSeq Select;transcript_id=NM_009826.4;extra_copy_number=0
CM058241.1	Liftoff	exon	5322263	5322503	.	+	.	ID=exon-NM_009826.4-18;Parent=rna-NM_009826.4;Dbxref=GeneID:12421,GenBank:NM_009826.4,MGI:MGI:1341850;gbkey=mRNA;gene=Rb1cc1;product=RB1-inducible coiled-coil 1;tag=RefSeq Select;transcript_id=NM_009826.4;extra_copy_number=0
CM058241.1	Liftoff	exon	5323781	5323829	.	+	.	ID=exon-NM_009826.4-19;Parent=rna-NM_009826.4;Dbxref=GeneID:12421,GenBank:NM_009826.4,MGI:MGI:1341850;gbkey=mRNA;gene=Rb1cc1;product=RB1-inducible coiled-coil 1;tag=RefSeq Select;transcript_id=NM_009826.4;extra_copy_number=0
CM058241.1	Liftoff	exon	5324813	5324860	.	+	.	ID=exon-NM_009826.4-20;Parent=rna-NM_009826.4;Dbxref=GeneID:12421,GenBank:NM_009826.4,MGI:MGI:1341850;gbkey=mRNA;gene=Rb1cc1;product=RB1-inducible coiled-coil 1;tag=RefSeq Select;transcript_id=NM_009826.4;extra_copy_number=0
CM058241.1	Liftoff	exon	5327937	5327995	.	+	.	ID=exon-NM_009826.4-21;Parent=rna-NM_009826.4;Dbxref=GeneID:12421,GenBank:NM_009826.4,MGI:MGI:1341850;gbkey=mRNA;gene=Rb1cc1;product=RB1-inducible coiled-coil 1;tag=RefSeq Select;transcript_id=NM_009826.4;extra_copy_number=0
CM058241.1	Liftoff	exon	5329930	5330066	.	+	.	ID=exon-NM_009826.4-22;Parent=rna-NM_009826.4;Dbxref=GeneID:12421,GenBank:NM_009826.4,MGI:MGI:1341850;gbkey=mRNA;gene=Rb1cc1;product=RB1-inducible coiled-coil 1;tag=RefSeq Select;transcript_id=NM_009826.4;extra_copy_number=0
CM058241.1	Liftoff	exon	5331940	5332010	.	+	.	ID=exon-NM_009826.4-23;Parent=rna-NM_009826.4;Dbxref=GeneID:12421,GenBank:NM_009826.4,MGI:MGI:1341850;gbkey=mRNA;gene=Rb1cc1;product=RB1-inducible coiled-coil 1;tag=RefSeq Select;transcript_id=NM_009826.4;extra_copy_number=0
CM058241.1	Liftoff	exon	5333437	5335343	.	+	.	ID=exon-NM_009826.4-24;Parent=rna-NM_009826.4;Dbxref=GeneID:12421,GenBank:NM_009826.4,MGI:MGI:1341850;gbkey=mRNA;gene=Rb1cc1;product=RB1-inducible coiled-coil 1;tag=RefSeq Select;transcript_id=NM_009826.4;extra_copy_number=0
CM058241.1	Liftoff	CDS	5289234	5289304	.	+	.	ID=cds-NP_033956.2;Parent=rna-NM_009826.4;Dbxref=CCDS:CCDS35507.1,GeneID:12421,GenBank:NP_033956.2,MGI:MGI:1341850;Name=NP_033956.2;gbkey=CDS;gene=Rb1cc1;product=RB1-inducible coiled-coil protein 1;protein_id=NP_033956.2;tag=RefSeq Select;extra_copy_number=0
CM058241.1	Liftoff	CDS	5293194	5293320	.	+	.	ID=cds-NP_033956.2;Parent=rna-NM_009826.4;Dbxref=CCDS:CCDS35507.1,GeneID:12421,GenBank:NP_033956.2,MGI:MGI:1341850;Name=NP_033956.2;gbkey=CDS;gene=Rb1cc1;product=RB1-inducible coiled-coil protein 1;protein_id=NP_033956.2;tag=RefSeq Select;extra_copy_number=0
CM058241.1	Liftoff	CDS	5293462	5293632	.	+	.	ID=cds-NP_033956.2;Parent=rna-NM_009826.4;Dbxref=CCDS:CCDS35507.1,GeneID:12421,GenBank:NP_033956.2,MGI:MGI:1341850;Name=NP_033956.2;gbkey=CDS;gene=Rb1cc1;product=RB1-inducible coiled-coil protein 1;protein_id=NP_033956.2;tag=RefSeq Select;extra_copy_number=0
CM058241.1	Liftoff	CDS	5297499	5297701	.	+	.	ID=cds-NP_033956.2;Parent=rna-NM_009826.4;Dbxref=CCDS:CCDS35507.1,GeneID:12421,GenBank:NP_033956.2,MGI:MGI:1341850;Name=NP_033956.2;gbkey=CDS;gene=Rb1cc1;product=RB1-inducible coiled-coil protein 1;protein_id=NP_033956.2;tag=RefSeq Select;extra_copy_number=0
CM058241.1	Liftoff	CDS	5299189	5299615	.	+	.	ID=cds-NP_033956.2;Parent=rna-NM_009826.4;Dbxref=CCDS:CCDS35507.1,GeneID:12421,GenBank:NP_033956.2,MGI:MGI:1341850;Name=NP_033956.2;gbkey=CDS;gene=Rb1cc1;product=RB1-inducible coiled-coil protein 1;protein_id=NP_033956.2;tag=RefSeq Select;extra_copy_number=0
CM058241.1	Liftoff	CDS	5303342	5303512	.	+	.	ID=cds-NP_033956.2;Parent=rna-NM_009826.4;Dbxref=CCDS:CCDS35507.1,GeneID:12421,GenBank:NP_033956.2,MGI:MGI:1341850;Name=NP_033956.2;gbkey=CDS;gene=Rb1cc1;product=RB1-inducible coiled-coil protein 1;protein_id=NP_033956.2;tag=RefSeq Select;extra_copy_number=0
CM058241.1	Liftoff	CDS	5304032	5304216	.	+	.	ID=cds-NP_033956.2;Parent=rna-NM_009826.4;Dbxref=CCDS:CCDS35507.1,GeneID:12421,GenBank:NP_033956.2,MGI:MGI:1341850;Name=NP_033956.2;gbkey=CDS;gene=Rb1cc1;product=RB1-inducible coiled-coil protein 1;protein_id=NP_033956.2;tag=RefSeq Select;extra_copy_number=0
CM058241.1	Liftoff	CDS	5304395	5304581	.	+	.	ID=cds-NP_033956.2;Parent=rna-NM_009826.4;Dbxref=CCDS:CCDS35507.1,GeneID:12421,GenBank:NP_033956.2,MGI:MGI:1341850;Name=NP_033956.2;gbkey=CDS;gene=Rb1cc1;product=RB1-inducible coiled-coil protein 1;protein_id=NP_033956.2;tag=RefSeq Select;extra_copy_number=0
CM058241.1	Liftoff	CDS	5304662	5304743	.	+	.	ID=cds-NP_033956.2;Parent=rna-NM_009826.4;Dbxref=CCDS:CCDS35507.1,GeneID:12421,GenBank:NP_033956.2,MGI:MGI:1341850;Name=NP_033956.2;gbkey=CDS;gene=Rb1cc1;product=RB1-inducible coiled-coil protein 1;protein_id=NP_033956.2;tag=RefSeq Select;extra_copy_number=0
CM058241.1	Liftoff	CDS	5304835	5304896	.	+	.	ID=cds-NP_033956.2;Parent=rna-NM_009826.4;Dbxref=CCDS:CCDS35507.1,GeneID:12421,GenBank:NP_033956.2,MGI:MGI:1341850;Name=NP_033956.2;gbkey=CDS;gene=Rb1cc1;product=RB1-inducible coiled-coil protein 1;protein_id=NP_033956.2;tag=RefSeq Select;extra_copy_number=0
CM058241.1	Liftoff	CDS	5306943	5307046	.	+	.	ID=cds-NP_033956.2;Parent=rna-NM_009826.4;Dbxref=CCDS:CCDS35507.1,GeneID:12421,GenBank:NP_033956.2,MGI:MGI:1341850;Name=NP_033956.2;gbkey=CDS;gene=Rb1cc1;product=RB1-inducible coiled-coil protein 1;protein_id=NP_033956.2;tag=RefSeq Select;extra_copy_number=0
CM058241.1	Liftoff	CDS	5307303	5307429	.	+	.	ID=cds-NP_033956.2;Parent=rna-NM_009826.4;Dbxref=CCDS:CCDS35507.1,GeneID:12421,GenBank:NP_033956.2,MGI:MGI:1341850;Name=NP_033956.2;gbkey=CDS;gene=Rb1cc1;product=RB1-inducible coiled-coil protein 1;protein_id=NP_033956.2;tag=RefSeq Select;extra_copy_number=0
CM058241.1	Liftoff	CDS	5307513	5309404	.	+	.	ID=cds-NP_033956.2;Parent=rna-NM_009826.4;Dbxref=CCDS:CCDS35507.1,GeneID:12421,GenBank:NP_033956.2,MGI:MGI:1341850;Name=NP_033956.2;gbkey=CDS;gene=Rb1cc1;product=RB1-inducible coiled-coil protein 1;protein_id=NP_033956.2;tag=RefSeq Select;extra_copy_number=0
CM058241.1	Liftoff	CDS	5320169	5320334	.	+	.	ID=cds-NP_033956.2;Parent=rna-NM_009826.4;Dbxref=CCDS:CCDS35507.1,GeneID:12421,GenBank:NP_033956.2,MGI:MGI:1341850;Name=NP_033956.2;gbkey=CDS;gene=Rb1cc1;product=RB1-inducible coiled-coil protein 1;protein_id=NP_033956.2;tag=RefSeq Select;extra_copy_number=0
CM058241.1	Liftoff	CDS	5322073	5322181	.	+	.	ID=cds-NP_033956.2;Parent=rna-NM_009826.4;Dbxref=CCDS:CCDS35507.1,GeneID:12421,GenBank:NP_033956.2,MGI:MGI:1341850;Name=NP_033956.2;gbkey=CDS;gene=Rb1cc1;product=RB1-inducible coiled-coil protein 1;protein_id=NP_033956.2;tag=RefSeq Select;extra_copy_number=0
CM058241.1	Liftoff	CDS	5322263	5322503	.	+	.	ID=cds-NP_033956.2;Parent=rna-NM_009826.4;Dbxref=CCDS:CCDS35507.1,GeneID:12421,GenBank:NP_033956.2,MGI:MGI:1341850;Name=NP_033956.2;gbkey=CDS;gene=Rb1cc1;product=RB1-inducible coiled-coil protein 1;protein_id=NP_033956.2;tag=RefSeq Select;extra_copy_number=0
CM058241.1	Liftoff	CDS	5323781	5323829	.	+	.	ID=cds-NP_033956.2;Parent=rna-NM_009826.4;Dbxref=CCDS:CCDS35507.1,GeneID:12421,GenBank:NP_033956.2,MGI:MGI:1341850;Name=NP_033956.2;gbkey=CDS;gene=Rb1cc1;product=RB1-inducible coiled-coil protein 1;protein_id=NP_033956.2;tag=RefSeq Select;extra_copy_number=0
CM058241.1	Liftoff	CDS	5324813	5324860	.	+	.	ID=cds-NP_033956.2;Parent=rna-NM_009826.4;Dbxref=CCDS:CCDS35507.1,GeneID:12421,GenBank:NP_033956.2,MGI:MGI:1341850;Name=NP_033956.2;gbkey=CDS;gene=Rb1cc1;product=RB1-inducible coiled-coil protein 1;protein_id=NP_033956.2;tag=RefSeq Select;extra_copy_number=0
CM058241.1	Liftoff	CDS	5327937	5327995	.	+	.	ID=cds-NP_033956.2;Parent=rna-NM_009826.4;Dbxref=CCDS:CCDS35507.1,GeneID:12421,GenBank:NP_033956.2,MGI:MGI:1341850;Name=NP_033956.2;gbkey=CDS;gene=Rb1cc1;product=RB1-inducible coiled-coil protein 1;protein_id=NP_033956.2;tag=RefSeq Select;extra_copy_number=0
CM058241.1	Liftoff	CDS	5329930	5330066	.	+	.	ID=cds-NP_033956.2;Parent=rna-NM_009826.4;Dbxref=CCDS:CCDS35507.1,GeneID:12421,GenBank:NP_033956.2,MGI:MGI:1341850;Name=NP_033956.2;gbkey=CDS;gene=Rb1cc1;product=RB1-inducible coiled-coil protein 1;protein_id=NP_033956.2;tag=RefSeq Select;extra_copy_number=0
CM058241.1	Liftoff	CDS	5331940	5332010	.	+	.	ID=cds-NP_033956.2;Parent=rna-NM_009826.4;Dbxref=CCDS:CCDS35507.1,GeneID:12421,GenBank:NP_033956.2,MGI:MGI:1341850;Name=NP_033956.2;gbkey=CDS;gene=Rb1cc1;product=RB1-inducible coiled-coil protein 1;protein_id=NP_033956.2;tag=RefSeq Select;extra_copy_number=0
CM058241.1	Liftoff	CDS	5333437	5333514	.	+	.	ID=cds-NP_033956.2;Parent=rna-NM_009826.4;Dbxref=CCDS:CCDS35507.1,GeneID:12421,GenBank:NP_033956.2,MGI:MGI:1341850;Name=NP_033956.2;gbkey=CDS;gene=Rb1cc1;product=RB1-inducible coiled-coil protein 1;protein_id=NP_033956.2;tag=RefSeq Select;extra_copy_number=0
CM058241.1	Liftoff	mRNA	5274098	5335613	.	+	.	ID=rna-XM_036156326.1;Parent=gene-Rb1cc1;Dbxref=GeneID:12421,GenBank:XM_036156326.1,MGI:MGI:1341850;Name=XM_036156326.1;gbkey=mRNA;gene=Rb1cc1;model_evidence=Supporting evidence includes similarity to: 6 mRNAs%2C 38 ESTs%2C 1 Protein%2C 1349 long SRA reads%2C and 100%25 coverage of the annotated genomic feature by RNAseq alignments%2C including 15 samples with support for all annotated introns;product=RB1-inducible coiled-coil 1%2C transcript variant X10;transcript_id=XM_036156326.1;matches_ref_protein=True;valid_ORF=True;extra_copy_number=0
CM058241.1	Liftoff	exon	5274098	5274187	.	+	.	ID=exon-XM_036156326.1-1;Parent=rna-XM_036156326.1;Dbxref=GeneID:12421,GenBank:XM_036156326.1,MGI:MGI:1341850;gbkey=mRNA;gene=Rb1cc1;product=RB1-inducible coiled-coil 1%2C transcript variant X10;transcript_id=XM_036156326.1;extra_copy_number=0
CM058241.1	Liftoff	exon	5287171	5287280	.	+	.	ID=exon-XM_036156326.1-2;Parent=rna-XM_036156326.1;Dbxref=GeneID:12421,GenBank:XM_036156326.1,MGI:MGI:1341850;gbkey=mRNA;gene=Rb1cc1;product=RB1-inducible coiled-coil 1%2C transcript variant X10;transcript_id=XM_036156326.1;extra_copy_number=0
CM058241.1	Liftoff	exon	5289190	5289304	.	+	.	ID=exon-XM_036156326.1-3;Parent=rna-XM_036156326.1;Dbxref=GeneID:12421,GenBank:XM_036156326.1,MGI:MGI:1341850;gbkey=mRNA;gene=Rb1cc1;product=RB1-inducible coiled-coil 1%2C transcript variant X10;transcript_id=XM_036156326.1;extra_copy_number=0
CM058241.1	Liftoff	exon	5293194	5293320	.	+	.	ID=exon-XM_036156326.1-4;Parent=rna-XM_036156326.1;Dbxref=GeneID:12421,GenBank:XM_036156326.1,MGI:MGI:1341850;gbkey=mRNA;gene=Rb1cc1;product=RB1-inducible coiled-coil 1%2C transcript variant X10;transcript_id=XM_036156326.1;extra_copy_number=0
CM058241.1	Liftoff	exon	5293462	5293632	.	+	.	ID=exon-XM_036156326.1-5;Parent=rna-XM_036156326.1;Dbxref=GeneID:12421,GenBank:XM_036156326.1,MGI:MGI:1341850;gbkey=mRNA;gene=Rb1cc1;product=RB1-inducible coiled-coil 1%2C transcript variant X10;transcript_id=XM_036156326.1;extra_copy_number=0
CM058241.1	Liftoff	exon	5297499	5297646	.	+	.	ID=exon-XM_036156326.1-6;Parent=rna-XM_036156326.1;Dbxref=GeneID:12421,GenBank:XM_036156326.1,MGI:MGI:1341850;gbkey=mRNA;gene=Rb1cc1;product=RB1-inducible coiled-coil 1%2C transcript variant X10;transcript_id=XM_036156326.1;extra_copy_number=0
CM058241.1	Liftoff	exon	5299189	5299615	.	+	.	ID=exon-XM_036156326.1-7;Parent=rna-XM_036156326.1;Dbxref=GeneID:12421,GenBank:XM_036156326.1,MGI:MGI:1341850;gbkey=mRNA;gene=Rb1cc1;product=RB1-inducible coiled-coil 1%2C transcript variant X10;transcript_id=XM_036156326.1;extra_copy_number=0
CM058241.1	Liftoff	exon	5303342	5303512	.	+	.	ID=exon-XM_036156326.1-8;Parent=rna-XM_036156326.1;Dbxref=GeneID:12421,GenBank:XM_036156326.1,MGI:MGI:1341850;gbkey=mRNA;gene=Rb1cc1;product=RB1-inducible coiled-coil 1%2C transcript variant X10;transcript_id=XM_036156326.1;extra_copy_number=0
CM058241.1	Liftoff	exon	5304032	5304216	.	+	.	ID=exon-XM_036156326.1-9;Parent=rna-XM_036156326.1;Dbxref=GeneID:12421,GenBank:XM_036156326.1,MGI:MGI:1341850;gbkey=mRNA;gene=Rb1cc1;product=RB1-inducible coiled-coil 1%2C transcript variant X10;transcript_id=XM_036156326.1;extra_copy_number=0
CM058241.1	Liftoff	exon	5304395	5304581	.	+	.	ID=exon-XM_036156326.1-10;Parent=rna-XM_036156326.1;Dbxref=GeneID:12421,GenBank:XM_036156326.1,MGI:MGI:1341850;gbkey=mRNA;gene=Rb1cc1;product=RB1-inducible coiled-coil 1%2C transcript variant X10;transcript_id=XM_036156326.1;extra_copy_number=0
CM058241.1	Liftoff	exon	5304662	5304743	.	+	.	ID=exon-XM_036156326.1-11;Parent=rna-XM_036156326.1;Dbxref=GeneID:12421,GenBank:XM_036156326.1,MGI:MGI:1341850;gbkey=mRNA;gene=Rb1cc1;product=RB1-inducible coiled-coil 1%2C transcript variant X10;transcript_id=XM_036156326.1;extra_copy_number=0
CM058241.1	Liftoff	exon	5304835	5304896	.	+	.	ID=exon-XM_036156326.1-12;Parent=rna-XM_036156326.1;Dbxref=GeneID:12421,GenBank:XM_036156326.1,MGI:MGI:1341850;gbkey=mRNA;gene=Rb1cc1;product=RB1-inducible coiled-coil 1%2C transcript variant X10;transcript_id=XM_036156326.1;extra_copy_number=0
CM058241.1	Liftoff	exon	5306943	5307046	.	+	.	ID=exon-XM_036156326.1-13;Parent=rna-XM_036156326.1;Dbxref=GeneID:12421,GenBank:XM_036156326.1,MGI:MGI:1341850;gbkey=mRNA;gene=Rb1cc1;product=RB1-inducible coiled-coil 1%2C transcript variant X10;transcript_id=XM_036156326.1;extra_copy_number=0
CM058241.1	Liftoff	exon	5307303	5307429	.	+	.	ID=exon-XM_036156326.1-14;Parent=rna-XM_036156326.1;Dbxref=GeneID:12421,GenBank:XM_036156326.1,MGI:MGI:1341850;gbkey=mRNA;gene=Rb1cc1;product=RB1-inducible coiled-coil 1%2C transcript variant X10;transcript_id=XM_036156326.1;extra_copy_number=0
CM058241.1	Liftoff	exon	5307513	5309404	.	+	.	ID=exon-XM_036156326.1-15;Parent=rna-XM_036156326.1;Dbxref=GeneID:12421,GenBank:XM_036156326.1,MGI:MGI:1341850;gbkey=mRNA;gene=Rb1cc1;product=RB1-inducible coiled-coil 1%2C transcript variant X10;transcript_id=XM_036156326.1;extra_copy_number=0
CM058241.1	Liftoff	exon	5320169	5320334	.	+	.	ID=exon-XM_036156326.1-16;Parent=rna-XM_036156326.1;Dbxref=GeneID:12421,GenBank:XM_036156326.1,MGI:MGI:1341850;gbkey=mRNA;gene=Rb1cc1;product=RB1-inducible coiled-coil 1%2C transcript variant X10;transcript_id=XM_036156326.1;extra_copy_number=0
CM058241.1	Liftoff	exon	5322073	5322181	.	+	.	ID=exon-XM_036156326.1-17;Parent=rna-XM_036156326.1;Dbxref=GeneID:12421,GenBank:XM_036156326.1,MGI:MGI:1341850;gbkey=mRNA;gene=Rb1cc1;product=RB1-inducible coiled-coil 1%2C transcript variant X10;transcript_id=XM_036156326.1;extra_copy_number=0
CM058241.1	Liftoff	exon	5322263	5322503	.	+	.	ID=exon-XM_036156326.1-18;Parent=rna-XM_036156326.1;Dbxref=GeneID:12421,GenBank:XM_036156326.1,MGI:MGI:1341850;gbkey=mRNA;gene=Rb1cc1;product=RB1-inducible coiled-coil 1%2C transcript variant X10;transcript_id=XM_036156326.1;extra_copy_number=0
CM058241.1	Liftoff	exon	5323781	5323829	.	+	.	ID=exon-XM_036156326.1-19;Parent=rna-XM_036156326.1;Dbxref=GeneID:12421,GenBank:XM_036156326.1,MGI:MGI:1341850;gbkey=mRNA;gene=Rb1cc1;product=RB1-inducible coiled-coil 1%2C transcript variant X10;transcript_id=XM_036156326.1;extra_copy_number=0
CM058241.1	Liftoff	exon	5324813	5324860	.	+	.	ID=exon-XM_036156326.1-20;Parent=rna-XM_036156326.1;Dbxref=GeneID:12421,GenBank:XM_036156326.1,MGI:MGI:1341850;gbkey=mRNA;gene=Rb1cc1;product=RB1-inducible coiled-coil 1%2C transcript variant X10;transcript_id=XM_036156326.1;extra_copy_number=0
CM058241.1	Liftoff	exon	5324961	5325014	.	+	.	ID=exon-XM_036156326.1-21;Parent=rna-XM_036156326.1;Dbxref=GeneID:12421,GenBank:XM_036156326.1,MGI:MGI:1341850;gbkey=mRNA;gene=Rb1cc1;product=RB1-inducible coiled-coil 1%2C transcript variant X10;transcript_id=XM_036156326.1;extra_copy_number=0
CM058241.1	Liftoff	exon	5327937	5327995	.	+	.	ID=exon-XM_036156326.1-22;Parent=rna-XM_036156326.1;Dbxref=GeneID:12421,GenBank:XM_036156326.1,MGI:MGI:1341850;gbkey=mRNA;gene=Rb1cc1;product=RB1-inducible coiled-coil 1%2C transcript variant X10;transcript_id=XM_036156326.1;extra_copy_number=0
CM058241.1	Liftoff	exon	5329930	5330066	.	+	.	ID=exon-XM_036156326.1-23;Parent=rna-XM_036156326.1;Dbxref=GeneID:12421,GenBank:XM_036156326.1,MGI:MGI:1341850;gbkey=mRNA;gene=Rb1cc1;product=RB1-inducible coiled-coil 1%2C transcript variant X10;transcript_id=XM_036156326.1;extra_copy_number=0
CM058241.1	Liftoff	exon	5331940	5332010	.	+	.	ID=exon-XM_036156326.1-24;Parent=rna-XM_036156326.1;Dbxref=GeneID:12421,GenBank:XM_036156326.1,MGI:MGI:1341850;gbkey=mRNA;gene=Rb1cc1;product=RB1-inducible coiled-coil 1%2C transcript variant X10;transcript_id=XM_036156326.1;extra_copy_number=0
CM058241.1	Liftoff	exon	5333437	5335613	.	+	.	ID=exon-XM_036156326.1-25;Parent=rna-XM_036156326.1;Dbxref=GeneID:12421,GenBank:XM_036156326.1,MGI:MGI:1341850;gbkey=mRNA;gene=Rb1cc1;product=RB1-inducible coiled-coil 1%2C transcript variant X10;transcript_id=XM_036156326.1;extra_copy_number=0
CM058241.1	Liftoff	CDS	5299211	5299615	.	+	.	ID=cds-XP_036012219.1;Parent=rna-XM_036156326.1;Dbxref=GeneID:12421,GenBank:XP_036012219.1,MGI:MGI:1341850;Name=XP_036012219.1;gbkey=CDS;gene=Rb1cc1;product=RB1-inducible coiled-coil protein 1 isoform X6;protein_id=XP_036012219.1;extra_copy_number=0
CM058241.1	Liftoff	CDS	5303342	5303512	.	+	.	ID=cds-XP_036012219.1;Parent=rna-XM_036156326.1;Dbxref=GeneID:12421,GenBank:XP_036012219.1,MGI:MGI:1341850;Name=XP_036012219.1;gbkey=CDS;gene=Rb1cc1;product=RB1-inducible coiled-coil protein 1 isoform X6;protein_id=XP_036012219.1;extra_copy_number=0
CM058241.1	Liftoff	CDS	5304032	5304216	.	+	.	ID=cds-XP_036012219.1;Parent=rna-XM_036156326.1;Dbxref=GeneID:12421,GenBank:XP_036012219.1,MGI:MGI:1341850;Name=XP_036012219.1;gbkey=CDS;gene=Rb1cc1;product=RB1-inducible coiled-coil protein 1 isoform X6;protein_id=XP_036012219.1;extra_copy_number=0
CM058241.1	Liftoff	CDS	5304395	5304581	.	+	.	ID=cds-XP_036012219.1;Parent=rna-XM_036156326.1;Dbxref=GeneID:12421,GenBank:XP_036012219.1,MGI:MGI:1341850;Name=XP_036012219.1;gbkey=CDS;gene=Rb1cc1;product=RB1-inducible coiled-coil protein 1 isoform X6;protein_id=XP_036012219.1;extra_copy_number=0
CM058241.1	Liftoff	CDS	5304662	5304743	.	+	.	ID=cds-XP_036012219.1;Parent=rna-XM_036156326.1;Dbxref=GeneID:12421,GenBank:XP_036012219.1,MGI:MGI:1341850;Name=XP_036012219.1;gbkey=CDS;gene=Rb1cc1;product=RB1-inducible coiled-coil protein 1 isoform X6;protein_id=XP_036012219.1;extra_copy_number=0
CM058241.1	Liftoff	CDS	5304835	5304896	.	+	.	ID=cds-XP_036012219.1;Parent=rna-XM_036156326.1;Dbxref=GeneID:12421,GenBank:XP_036012219.1,MGI:MGI:1341850;Name=XP_036012219.1;gbkey=CDS;gene=Rb1cc1;product=RB1-inducible coiled-coil protein 1 isoform X6;protein_id=XP_036012219.1;extra_copy_number=0
CM058241.1	Liftoff	CDS	5306943	5307046	.	+	.	ID=cds-XP_036012219.1;Parent=rna-XM_036156326.1;Dbxref=GeneID:12421,GenBank:XP_036012219.1,MGI:MGI:1341850;Name=XP_036012219.1;gbkey=CDS;gene=Rb1cc1;product=RB1-inducible coiled-coil protein 1 isoform X6;protein_id=XP_036012219.1;extra_copy_number=0
CM058241.1	Liftoff	CDS	5307303	5307429	.	+	.	ID=cds-XP_036012219.1;Parent=rna-XM_036156326.1;Dbxref=GeneID:12421,GenBank:XP_036012219.1,MGI:MGI:1341850;Name=XP_036012219.1;gbkey=CDS;gene=Rb1cc1;product=RB1-inducible coiled-coil protein 1 isoform X6;protein_id=XP_036012219.1;extra_copy_number=0
CM058241.1	Liftoff	CDS	5307513	5309404	.	+	.	ID=cds-XP_036012219.1;Parent=rna-XM_036156326.1;Dbxref=GeneID:12421,GenBank:XP_036012219.1,MGI:MGI:1341850;Name=XP_036012219.1;gbkey=CDS;gene=Rb1cc1;product=RB1-inducible coiled-coil protein 1 isoform X6;protein_id=XP_036012219.1;extra_copy_number=0
CM058241.1	Liftoff	CDS	5320169	5320334	.	+	.	ID=cds-XP_036012219.1;Parent=rna-XM_036156326.1;Dbxref=GeneID:12421,GenBank:XP_036012219.1,MGI:MGI:1341850;Name=XP_036012219.1;gbkey=CDS;gene=Rb1cc1;product=RB1-inducible coiled-coil protein 1 isoform X6;protein_id=XP_036012219.1;extra_copy_number=0
CM058241.1	Liftoff	CDS	5322073	5322181	.	+	.	ID=cds-XP_036012219.1;Parent=rna-XM_036156326.1;Dbxref=GeneID:12421,GenBank:XP_036012219.1,MGI:MGI:1341850;Name=XP_036012219.1;gbkey=CDS;gene=Rb1cc1;product=RB1-inducible coiled-coil protein 1 isoform X6;protein_id=XP_036012219.1;extra_copy_number=0
CM058241.1	Liftoff	CDS	5322263	5322503	.	+	.	ID=cds-XP_036012219.1;Parent=rna-XM_036156326.1;Dbxref=GeneID:12421,GenBank:XP_036012219.1,MGI:MGI:1341850;Name=XP_036012219.1;gbkey=CDS;gene=Rb1cc1;product=RB1-inducible coiled-coil protein 1 isoform X6;protein_id=XP_036012219.1;extra_copy_number=0
CM058241.1	Liftoff	CDS	5323781	5323829	.	+	.	ID=cds-XP_036012219.1;Parent=rna-XM_036156326.1;Dbxref=GeneID:12421,GenBank:XP_036012219.1,MGI:MGI:1341850;Name=XP_036012219.1;gbkey=CDS;gene=Rb1cc1;product=RB1-inducible coiled-coil protein 1 isoform X6;protein_id=XP_036012219.1;extra_copy_number=0
CM058241.1	Liftoff	CDS	5324813	5324860	.	+	.	ID=cds-XP_036012219.1;Parent=rna-XM_036156326.1;Dbxref=GeneID:12421,GenBank:XP_036012219.1,MGI:MGI:1341850;Name=XP_036012219.1;gbkey=CDS;gene=Rb1cc1;product=RB1-inducible coiled-coil protein 1 isoform X6;protein_id=XP_036012219.1;extra_copy_number=0
CM058241.1	Liftoff	CDS	5324961	5325014	.	+	.	ID=cds-XP_036012219.1;Parent=rna-XM_036156326.1;Dbxref=GeneID:12421,GenBank:XP_036012219.1,MGI:MGI:1341850;Name=XP_036012219.1;gbkey=CDS;gene=Rb1cc1;product=RB1-inducible coiled-coil protein 1 isoform X6;protein_id=XP_036012219.1;extra_copy_number=0
CM058241.1	Liftoff	CDS	5327937	5327995	.	+	.	ID=cds-XP_036012219.1;Parent=rna-XM_036156326.1;Dbxref=GeneID:12421,GenBank:XP_036012219.1,MGI:MGI:1341850;Name=XP_036012219.1;gbkey=CDS;gene=Rb1cc1;product=RB1-inducible coiled-coil protein 1 isoform X6;protein_id=XP_036012219.1;extra_copy_number=0
CM058241.1	Liftoff	CDS	5329930	5330066	.	+	.	ID=cds-XP_036012219.1;Parent=rna-XM_036156326.1;Dbxref=GeneID:12421,GenBank:XP_036012219.1,MGI:MGI:1341850;Name=XP_036012219.1;gbkey=CDS;gene=Rb1cc1;product=RB1-inducible coiled-coil protein 1 isoform X6;protein_id=XP_036012219.1;extra_copy_number=0
CM058241.1	Liftoff	CDS	5331940	5332010	.	+	.	ID=cds-XP_036012219.1;Parent=rna-XM_036156326.1;Dbxref=GeneID:12421,GenBank:XP_036012219.1,MGI:MGI:1341850;Name=XP_036012219.1;gbkey=CDS;gene=Rb1cc1;product=RB1-inducible coiled-coil protein 1 isoform X6;protein_id=XP_036012219.1;extra_copy_number=0
CM058241.1	Liftoff	CDS	5333437	5333514	.	+	.	ID=cds-XP_036012219.1;Parent=rna-XM_036156326.1;Dbxref=GeneID:12421,GenBank:XP_036012219.1,MGI:MGI:1341850;Name=XP_036012219.1;gbkey=CDS;gene=Rb1cc1;product=RB1-inducible coiled-coil protein 1 isoform X6;protein_id=XP_036012219.1;extra_copy_number=0
CM058241.1	Liftoff	mRNA	5274100	5335613	.	+	.	ID=rna-XM_011238339.2;Parent=gene-Rb1cc1;Dbxref=GeneID:12421,GenBank:XM_011238339.2,MGI:MGI:1341850;Name=XM_011238339.2;gbkey=mRNA;gene=Rb1cc1;model_evidence=Supporting evidence includes similarity to: 5 mRNAs%2C 51 ESTs%2C 1 Protein%2C 1271 long SRA reads%2C and 100%25 coverage of the annotated genomic feature by RNAseq alignments%2C including 3 samples with support for all annotated introns;product=RB1-inducible coiled-coil 1%2C transcript variant X2;transcript_id=XM_011238339.2;matches_ref_protein=True;valid_ORF=True;extra_copy_number=0
CM058241.1	Liftoff	exon	5274100	5274187	.	+	.	ID=exon-XM_011238339.2-1;Parent=rna-XM_011238339.2;Dbxref=GeneID:12421,GenBank:XM_011238339.2,MGI:MGI:1341850;gbkey=mRNA;gene=Rb1cc1;product=RB1-inducible coiled-coil 1%2C transcript variant X2;transcript_id=XM_011238339.2;extra_copy_number=0
CM058241.1	Liftoff	exon	5282830	5282976	.	+	.	ID=exon-XM_011238339.2-2;Parent=rna-XM_011238339.2;Dbxref=GeneID:12421,GenBank:XM_011238339.2,MGI:MGI:1341850;gbkey=mRNA;gene=Rb1cc1;product=RB1-inducible coiled-coil 1%2C transcript variant X2;transcript_id=XM_011238339.2;extra_copy_number=0
CM058241.1	Liftoff	exon	5287171	5287280	.	+	.	ID=exon-XM_011238339.2-3;Parent=rna-XM_011238339.2;Dbxref=GeneID:12421,GenBank:XM_011238339.2,MGI:MGI:1341850;gbkey=mRNA;gene=Rb1cc1;product=RB1-inducible coiled-coil 1%2C transcript variant X2;transcript_id=XM_011238339.2;extra_copy_number=0
CM058241.1	Liftoff	exon	5289190	5289304	.	+	.	ID=exon-XM_011238339.2-4;Parent=rna-XM_011238339.2;Dbxref=GeneID:12421,GenBank:XM_011238339.2,MGI:MGI:1341850;gbkey=mRNA;gene=Rb1cc1;product=RB1-inducible coiled-coil 1%2C transcript variant X2;transcript_id=XM_011238339.2;extra_copy_number=0
CM058241.1	Liftoff	exon	5293194	5293320	.	+	.	ID=exon-XM_011238339.2-5;Parent=rna-XM_011238339.2;Dbxref=GeneID:12421,GenBank:XM_011238339.2,MGI:MGI:1341850;gbkey=mRNA;gene=Rb1cc1;product=RB1-inducible coiled-coil 1%2C transcript variant X2;transcript_id=XM_011238339.2;extra_copy_number=0
CM058241.1	Liftoff	exon	5293462	5293632	.	+	.	ID=exon-XM_011238339.2-6;Parent=rna-XM_011238339.2;Dbxref=GeneID:12421,GenBank:XM_011238339.2,MGI:MGI:1341850;gbkey=mRNA;gene=Rb1cc1;product=RB1-inducible coiled-coil 1%2C transcript variant X2;transcript_id=XM_011238339.2;extra_copy_number=0
CM058241.1	Liftoff	exon	5297499	5297701	.	+	.	ID=exon-XM_011238339.2-7;Parent=rna-XM_011238339.2;Dbxref=GeneID:12421,GenBank:XM_011238339.2,MGI:MGI:1341850;gbkey=mRNA;gene=Rb1cc1;product=RB1-inducible coiled-coil 1%2C transcript variant X2;transcript_id=XM_011238339.2;extra_copy_number=0
CM058241.1	Liftoff	exon	5299189	5299615	.	+	.	ID=exon-XM_011238339.2-8;Parent=rna-XM_011238339.2;Dbxref=GeneID:12421,GenBank:XM_011238339.2,MGI:MGI:1341850;gbkey=mRNA;gene=Rb1cc1;product=RB1-inducible coiled-coil 1%2C transcript variant X2;transcript_id=XM_011238339.2;extra_copy_number=0
CM058241.1	Liftoff	exon	5303342	5303512	.	+	.	ID=exon-XM_011238339.2-9;Parent=rna-XM_011238339.2;Dbxref=GeneID:12421,GenBank:XM_011238339.2,MGI:MGI:1341850;gbkey=mRNA;gene=Rb1cc1;product=RB1-inducible coiled-coil 1%2C transcript variant X2;transcript_id=XM_011238339.2;extra_copy_number=0
CM058241.1	Liftoff	exon	5304032	5304216	.	+	.	ID=exon-XM_011238339.2-10;Parent=rna-XM_011238339.2;Dbxref=GeneID:12421,GenBank:XM_011238339.2,MGI:MGI:1341850;gbkey=mRNA;gene=Rb1cc1;product=RB1-inducible coiled-coil 1%2C transcript variant X2;transcript_id=XM_011238339.2;extra_copy_number=0
CM058241.1	Liftoff	exon	5304395	5304581	.	+	.	ID=exon-XM_011238339.2-11;Parent=rna-XM_011238339.2;Dbxref=GeneID:12421,GenBank:XM_011238339.2,MGI:MGI:1341850;gbkey=mRNA;gene=Rb1cc1;product=RB1-inducible coiled-coil 1%2C transcript variant X2;transcript_id=XM_011238339.2;extra_copy_number=0
CM058241.1	Liftoff	exon	5304662	5304743	.	+	.	ID=exon-XM_011238339.2-12;Parent=rna-XM_011238339.2;Dbxref=GeneID:12421,GenBank:XM_011238339.2,MGI:MGI:1341850;gbkey=mRNA;gene=Rb1cc1;product=RB1-inducible coiled-coil 1%2C transcript variant X2;transcript_id=XM_011238339.2;extra_copy_number=0
CM058241.1	Liftoff	exon	5304835	5304896	.	+	.	ID=exon-XM_011238339.2-13;Parent=rna-XM_011238339.2;Dbxref=GeneID:12421,GenBank:XM_011238339.2,MGI:MGI:1341850;gbkey=mRNA;gene=Rb1cc1;product=RB1-inducible coiled-coil 1%2C transcript variant X2;transcript_id=XM_011238339.2;extra_copy_number=0
CM058241.1	Liftoff	exon	5306943	5307046	.	+	.	ID=exon-XM_011238339.2-14;Parent=rna-XM_011238339.2;Dbxref=GeneID:12421,GenBank:XM_011238339.2,MGI:MGI:1341850;gbkey=mRNA;gene=Rb1cc1;product=RB1-inducible coiled-coil 1%2C transcript variant X2;transcript_id=XM_011238339.2;extra_copy_number=0
CM058241.1	Liftoff	exon	5307303	5307429	.	+	.	ID=exon-XM_011238339.2-15;Parent=rna-XM_011238339.2;Dbxref=GeneID:12421,GenBank:XM_011238339.2,MGI:MGI:1341850;gbkey=mRNA;gene=Rb1cc1;product=RB1-inducible coiled-coil 1%2C transcript variant X2;transcript_id=XM_011238339.2;extra_copy_number=0
CM058241.1	Liftoff	exon	5307513	5309404	.	+	.	ID=exon-XM_011238339.2-16;Parent=rna-XM_011238339.2;Dbxref=GeneID:12421,GenBank:XM_011238339.2,MGI:MGI:1341850;gbkey=mRNA;gene=Rb1cc1;product=RB1-inducible coiled-coil 1%2C transcript variant X2;transcript_id=XM_011238339.2;extra_copy_number=0
CM058241.1	Liftoff	exon	5320169	5320334	.	+	.	ID=exon-XM_011238339.2-17;Parent=rna-XM_011238339.2;Dbxref=GeneID:12421,GenBank:XM_011238339.2,MGI:MGI:1341850;gbkey=mRNA;gene=Rb1cc1;product=RB1-inducible coiled-coil 1%2C transcript variant X2;transcript_id=XM_011238339.2;extra_copy_number=0
CM058241.1	Liftoff	exon	5322073	5322181	.	+	.	ID=exon-XM_011238339.2-18;Parent=rna-XM_011238339.2;Dbxref=GeneID:12421,GenBank:XM_011238339.2,MGI:MGI:1341850;gbkey=mRNA;gene=Rb1cc1;product=RB1-inducible coiled-coil 1%2C transcript variant X2;transcript_id=XM_011238339.2;extra_copy_number=0
CM058241.1	Liftoff	exon	5322263	5322503	.	+	.	ID=exon-XM_011238339.2-19;Parent=rna-XM_011238339.2;Dbxref=GeneID:12421,GenBank:XM_011238339.2,MGI:MGI:1341850;gbkey=mRNA;gene=Rb1cc1;product=RB1-inducible coiled-coil 1%2C transcript variant X2;transcript_id=XM_011238339.2;extra_copy_number=0
CM058241.1	Liftoff	exon	5323781	5323829	.	+	.	ID=exon-XM_011238339.2-20;Parent=rna-XM_011238339.2;Dbxref=GeneID:12421,GenBank:XM_011238339.2,MGI:MGI:1341850;gbkey=mRNA;gene=Rb1cc1;product=RB1-inducible coiled-coil 1%2C transcript variant X2;transcript_id=XM_011238339.2;extra_copy_number=0
CM058241.1	Liftoff	exon	5324813	5324860	.	+	.	ID=exon-XM_011238339.2-21;Parent=rna-XM_011238339.2;Dbxref=GeneID:12421,GenBank:XM_011238339.2,MGI:MGI:1341850;gbkey=mRNA;gene=Rb1cc1;product=RB1-inducible coiled-coil 1%2C transcript variant X2;transcript_id=XM_011238339.2;extra_copy_number=0
CM058241.1	Liftoff	exon	5324961	5325014	.	+	.	ID=exon-XM_011238339.2-22;Parent=rna-XM_011238339.2;Dbxref=GeneID:12421,GenBank:XM_011238339.2,MGI:MGI:1341850;gbkey=mRNA;gene=Rb1cc1;product=RB1-inducible coiled-coil 1%2C transcript variant X2;transcript_id=XM_011238339.2;extra_copy_number=0
CM058241.1	Liftoff	exon	5327937	5327995	.	+	.	ID=exon-XM_011238339.2-23;Parent=rna-XM_011238339.2;Dbxref=GeneID:12421,GenBank:XM_011238339.2,MGI:MGI:1341850;gbkey=mRNA;gene=Rb1cc1;product=RB1-inducible coiled-coil 1%2C transcript variant X2;transcript_id=XM_011238339.2;extra_copy_number=0
CM058241.1	Liftoff	exon	5329930	5330066	.	+	.	ID=exon-XM_011238339.2-24;Parent=rna-XM_011238339.2;Dbxref=GeneID:12421,GenBank:XM_011238339.2,MGI:MGI:1341850;gbkey=mRNA;gene=Rb1cc1;product=RB1-inducible coiled-coil 1%2C transcript variant X2;transcript_id=XM_011238339.2;extra_copy_number=0
CM058241.1	Liftoff	exon	5331940	5332010	.	+	.	ID=exon-XM_011238339.2-25;Parent=rna-XM_011238339.2;Dbxref=GeneID:12421,GenBank:XM_011238339.2,MGI:MGI:1341850;gbkey=mRNA;gene=Rb1cc1;product=RB1-inducible coiled-coil 1%2C transcript variant X2;transcript_id=XM_011238339.2;extra_copy_number=0
CM058241.1	Liftoff	exon	5333437	5335613	.	+	.	ID=exon-XM_011238339.2-26;Parent=rna-XM_011238339.2;Dbxref=GeneID:12421,GenBank:XM_011238339.2,MGI:MGI:1341850;gbkey=mRNA;gene=Rb1cc1;product=RB1-inducible coiled-coil 1%2C transcript variant X2;transcript_id=XM_011238339.2;extra_copy_number=0
CM058241.1	Liftoff	CDS	5289234	5289304	.	+	.	ID=cds-XP_011236641.1;Parent=rna-XM_011238339.2;Dbxref=GeneID:12421,GenBank:XP_011236641.1,MGI:MGI:1341850;Name=XP_011236641.1;gbkey=CDS;gene=Rb1cc1;product=RB1-inducible coiled-coil protein 1 isoform X1;protein_id=XP_011236641.1;extra_copy_number=0
CM058241.1	Liftoff	CDS	5293194	5293320	.	+	.	ID=cds-XP_011236641.1;Parent=rna-XM_011238339.2;Dbxref=GeneID:12421,GenBank:XP_011236641.1,MGI:MGI:1341850;Name=XP_011236641.1;gbkey=CDS;gene=Rb1cc1;product=RB1-inducible coiled-coil protein 1 isoform X1;protein_id=XP_011236641.1;extra_copy_number=0
CM058241.1	Liftoff	CDS	5293462	5293632	.	+	.	ID=cds-XP_011236641.1;Parent=rna-XM_011238339.2;Dbxref=GeneID:12421,GenBank:XP_011236641.1,MGI:MGI:1341850;Name=XP_011236641.1;gbkey=CDS;gene=Rb1cc1;product=RB1-inducible coiled-coil protein 1 isoform X1;protein_id=XP_011236641.1;extra_copy_number=0
CM058241.1	Liftoff	CDS	5297499	5297701	.	+	.	ID=cds-XP_011236641.1;Parent=rna-XM_011238339.2;Dbxref=GeneID:12421,GenBank:XP_011236641.1,MGI:MGI:1341850;Name=XP_011236641.1;gbkey=CDS;gene=Rb1cc1;product=RB1-inducible coiled-coil protein 1 isoform X1;protein_id=XP_011236641.1;extra_copy_number=0
CM058241.1	Liftoff	CDS	5299189	5299615	.	+	.	ID=cds-XP_011236641.1;Parent=rna-XM_011238339.2;Dbxref=GeneID:12421,GenBank:XP_011236641.1,MGI:MGI:1341850;Name=XP_011236641.1;gbkey=CDS;gene=Rb1cc1;product=RB1-inducible coiled-coil protein 1 isoform X1;protein_id=XP_011236641.1;extra_copy_number=0
CM058241.1	Liftoff	CDS	5303342	5303512	.	+	.	ID=cds-XP_011236641.1;Parent=rna-XM_011238339.2;Dbxref=GeneID:12421,GenBank:XP_011236641.1,MGI:MGI:1341850;Name=XP_011236641.1;gbkey=CDS;gene=Rb1cc1;product=RB1-inducible coiled-coil protein 1 isoform X1;protein_id=XP_011236641.1;extra_copy_number=0
CM058241.1	Liftoff	CDS	5304032	5304216	.	+	.	ID=cds-XP_011236641.1;Parent=rna-XM_011238339.2;Dbxref=GeneID:12421,GenBank:XP_011236641.1,MGI:MGI:1341850;Name=XP_011236641.1;gbkey=CDS;gene=Rb1cc1;product=RB1-inducible coiled-coil protein 1 isoform X1;protein_id=XP_011236641.1;extra_copy_number=0
CM058241.1	Liftoff	CDS	5304395	5304581	.	+	.	ID=cds-XP_011236641.1;Parent=rna-XM_011238339.2;Dbxref=GeneID:12421,GenBank:XP_011236641.1,MGI:MGI:1341850;Name=XP_011236641.1;gbkey=CDS;gene=Rb1cc1;product=RB1-inducible coiled-coil protein 1 isoform X1;protein_id=XP_011236641.1;extra_copy_number=0
CM058241.1	Liftoff	CDS	5304662	5304743	.	+	.	ID=cds-XP_011236641.1;Parent=rna-XM_011238339.2;Dbxref=GeneID:12421,GenBank:XP_011236641.1,MGI:MGI:1341850;Name=XP_011236641.1;gbkey=CDS;gene=Rb1cc1;product=RB1-inducible coiled-coil protein 1 isoform X1;protein_id=XP_011236641.1;extra_copy_number=0
CM058241.1	Liftoff	CDS	5304835	5304896	.	+	.	ID=cds-XP_011236641.1;Parent=rna-XM_011238339.2;Dbxref=GeneID:12421,GenBank:XP_011236641.1,MGI:MGI:1341850;Name=XP_011236641.1;gbkey=CDS;gene=Rb1cc1;product=RB1-inducible coiled-coil protein 1 isoform X1;protein_id=XP_011236641.1;extra_copy_number=0
CM058241.1	Liftoff	CDS	5306943	5307046	.	+	.	ID=cds-XP_011236641.1;Parent=rna-XM_011238339.2;Dbxref=GeneID:12421,GenBank:XP_011236641.1,MGI:MGI:1341850;Name=XP_011236641.1;gbkey=CDS;gene=Rb1cc1;product=RB1-inducible coiled-coil protein 1 isoform X1;protein_id=XP_011236641.1;extra_copy_number=0
CM058241.1	Liftoff	CDS	5307303	5307429	.	+	.	ID=cds-XP_011236641.1;Parent=rna-XM_011238339.2;Dbxref=GeneID:12421,GenBank:XP_011236641.1,MGI:MGI:1341850;Name=XP_011236641.1;gbkey=CDS;gene=Rb1cc1;product=RB1-inducible coiled-coil protein 1 isoform X1;protein_id=XP_011236641.1;extra_copy_number=0
CM058241.1	Liftoff	CDS	5307513	5309404	.	+	.	ID=cds-XP_011236641.1;Parent=rna-XM_011238339.2;Dbxref=GeneID:12421,GenBank:XP_011236641.1,MGI:MGI:1341850;Name=XP_011236641.1;gbkey=CDS;gene=Rb1cc1;product=RB1-inducible coiled-coil protein 1 isoform X1;protein_id=XP_011236641.1;extra_copy_number=0
CM058241.1	Liftoff	CDS	5320169	5320334	.	+	.	ID=cds-XP_011236641.1;Parent=rna-XM_011238339.2;Dbxref=GeneID:12421,GenBank:XP_011236641.1,MGI:MGI:1341850;Name=XP_011236641.1;gbkey=CDS;gene=Rb1cc1;product=RB1-inducible coiled-coil protein 1 isoform X1;protein_id=XP_011236641.1;extra_copy_number=0
CM058241.1	Liftoff	CDS	5322073	5322181	.	+	.	ID=cds-XP_011236641.1;Parent=rna-XM_011238339.2;Dbxref=GeneID:12421,GenBank:XP_011236641.1,MGI:MGI:1341850;Name=XP_011236641.1;gbkey=CDS;gene=Rb1cc1;product=RB1-inducible coiled-coil protein 1 isoform X1;protein_id=XP_011236641.1;extra_copy_number=0
CM058241.1	Liftoff	CDS	5322263	5322503	.	+	.	ID=cds-XP_011236641.1;Parent=rna-XM_011238339.2;Dbxref=GeneID:12421,GenBank:XP_011236641.1,MGI:MGI:1341850;Name=XP_011236641.1;gbkey=CDS;gene=Rb1cc1;product=RB1-inducible coiled-coil protein 1 isoform X1;protein_id=XP_011236641.1;extra_copy_number=0
CM058241.1	Liftoff	CDS	5323781	5323829	.	+	.	ID=cds-XP_011236641.1;Parent=rna-XM_011238339.2;Dbxref=GeneID:12421,GenBank:XP_011236641.1,MGI:MGI:1341850;Name=XP_011236641.1;gbkey=CDS;gene=Rb1cc1;product=RB1-inducible coiled-coil protein 1 isoform X1;protein_id=XP_011236641.1;extra_copy_number=0
CM058241.1	Liftoff	CDS	5324813	5324860	.	+	.	ID=cds-XP_011236641.1;Parent=rna-XM_011238339.2;Dbxref=GeneID:12421,GenBank:XP_011236641.1,MGI:MGI:1341850;Name=XP_011236641.1;gbkey=CDS;gene=Rb1cc1;product=RB1-inducible coiled-coil protein 1 isoform X1;protein_id=XP_011236641.1;extra_copy_number=0
CM058241.1	Liftoff	CDS	5324961	5325014	.	+	.	ID=cds-XP_011236641.1;Parent=rna-XM_011238339.2;Dbxref=GeneID:12421,GenBank:XP_011236641.1,MGI:MGI:1341850;Name=XP_011236641.1;gbkey=CDS;gene=Rb1cc1;product=RB1-inducible coiled-coil protein 1 isoform X1;protein_id=XP_011236641.1;extra_copy_number=0
CM058241.1	Liftoff	CDS	5327937	5327995	.	+	.	ID=cds-XP_011236641.1;Parent=rna-XM_011238339.2;Dbxref=GeneID:12421,GenBank:XP_011236641.1,MGI:MGI:1341850;Name=XP_011236641.1;gbkey=CDS;gene=Rb1cc1;product=RB1-inducible coiled-coil protein 1 isoform X1;protein_id=XP_011236641.1;extra_copy_number=0
CM058241.1	Liftoff	CDS	5329930	5330066	.	+	.	ID=cds-XP_011236641.1;Parent=rna-XM_011238339.2;Dbxref=GeneID:12421,GenBank:XP_011236641.1,MGI:MGI:1341850;Name=XP_011236641.1;gbkey=CDS;gene=Rb1cc1;product=RB1-inducible coiled-coil protein 1 isoform X1;protein_id=XP_011236641.1;extra_copy_number=0
CM058241.1	Liftoff	CDS	5331940	5332010	.	+	.	ID=cds-XP_011236641.1;Parent=rna-XM_011238339.2;Dbxref=GeneID:12421,GenBank:XP_011236641.1,MGI:MGI:1341850;Name=XP_011236641.1;gbkey=CDS;gene=Rb1cc1;product=RB1-inducible coiled-coil protein 1 isoform X1;protein_id=XP_011236641.1;extra_copy_number=0
CM058241.1	Liftoff	CDS	5333437	5333514	.	+	.	ID=cds-XP_011236641.1;Parent=rna-XM_011238339.2;Dbxref=GeneID:12421,GenBank:XP_011236641.1,MGI:MGI:1341850;Name=XP_011236641.1;gbkey=CDS;gene=Rb1cc1;product=RB1-inducible coiled-coil protein 1 isoform X1;protein_id=XP_011236641.1;extra_copy_number=0
CM058241.1	Liftoff	mRNA	5274100	5335613	.	+	.	ID=rna-XM_011238340.2;Parent=gene-Rb1cc1;Dbxref=GeneID:12421,GenBank:XM_011238340.2,MGI:MGI:1341850;Name=XM_011238340.2;gbkey=mRNA;gene=Rb1cc1;model_evidence=Supporting evidence includes similarity to: 5 mRNAs%2C 51 ESTs%2C 1 Protein%2C 1272 long SRA reads%2C and 100%25 coverage of the annotated genomic feature by RNAseq alignments%2C including 2 samples with support for all annotated introns;product=RB1-inducible coiled-coil 1%2C transcript variant X3;transcript_id=XM_011238340.2;matches_ref_protein=True;valid_ORF=True;extra_copy_number=0
CM058241.1	Liftoff	exon	5274100	5274187	.	+	.	ID=exon-XM_011238340.2-1;Parent=rna-XM_011238340.2;Dbxref=GeneID:12421,GenBank:XM_011238340.2,MGI:MGI:1341850;gbkey=mRNA;gene=Rb1cc1;product=RB1-inducible coiled-coil 1%2C transcript variant X3;transcript_id=XM_011238340.2;extra_copy_number=0
CM058241.1	Liftoff	exon	5282830	5282933	.	+	.	ID=exon-XM_011238340.2-2;Parent=rna-XM_011238340.2;Dbxref=GeneID:12421,GenBank:XM_011238340.2,MGI:MGI:1341850;gbkey=mRNA;gene=Rb1cc1;product=RB1-inducible coiled-coil 1%2C transcript variant X3;transcript_id=XM_011238340.2;extra_copy_number=0
CM058241.1	Liftoff	exon	5287171	5287280	.	+	.	ID=exon-XM_011238340.2-3;Parent=rna-XM_011238340.2;Dbxref=GeneID:12421,GenBank:XM_011238340.2,MGI:MGI:1341850;gbkey=mRNA;gene=Rb1cc1;product=RB1-inducible coiled-coil 1%2C transcript variant X3;transcript_id=XM_011238340.2;extra_copy_number=0
CM058241.1	Liftoff	exon	5289190	5289304	.	+	.	ID=exon-XM_011238340.2-4;Parent=rna-XM_011238340.2;Dbxref=GeneID:12421,GenBank:XM_011238340.2,MGI:MGI:1341850;gbkey=mRNA;gene=Rb1cc1;product=RB1-inducible coiled-coil 1%2C transcript variant X3;transcript_id=XM_011238340.2;extra_copy_number=0
CM058241.1	Liftoff	exon	5293194	5293320	.	+	.	ID=exon-XM_011238340.2-5;Parent=rna-XM_011238340.2;Dbxref=GeneID:12421,GenBank:XM_011238340.2,MGI:MGI:1341850;gbkey=mRNA;gene=Rb1cc1;product=RB1-inducible coiled-coil 1%2C transcript variant X3;transcript_id=XM_011238340.2;extra_copy_number=0
CM058241.1	Liftoff	exon	5293462	5293632	.	+	.	ID=exon-XM_011238340.2-6;Parent=rna-XM_011238340.2;Dbxref=GeneID:12421,GenBank:XM_011238340.2,MGI:MGI:1341850;gbkey=mRNA;gene=Rb1cc1;product=RB1-inducible coiled-coil 1%2C transcript variant X3;transcript_id=XM_011238340.2;extra_copy_number=0
CM058241.1	Liftoff	exon	5297499	5297701	.	+	.	ID=exon-XM_011238340.2-7;Parent=rna-XM_011238340.2;Dbxref=GeneID:12421,GenBank:XM_011238340.2,MGI:MGI:1341850;gbkey=mRNA;gene=Rb1cc1;product=RB1-inducible coiled-coil 1%2C transcript variant X3;transcript_id=XM_011238340.2;extra_copy_number=0
CM058241.1	Liftoff	exon	5299189	5299615	.	+	.	ID=exon-XM_011238340.2-8;Parent=rna-XM_011238340.2;Dbxref=GeneID:12421,GenBank:XM_011238340.2,MGI:MGI:1341850;gbkey=mRNA;gene=Rb1cc1;product=RB1-inducible coiled-coil 1%2C transcript variant X3;transcript_id=XM_011238340.2;extra_copy_number=0
CM058241.1	Liftoff	exon	5303342	5303512	.	+	.	ID=exon-XM_011238340.2-9;Parent=rna-XM_011238340.2;Dbxref=GeneID:12421,GenBank:XM_011238340.2,MGI:MGI:1341850;gbkey=mRNA;gene=Rb1cc1;product=RB1-inducible coiled-coil 1%2C transcript variant X3;transcript_id=XM_011238340.2;extra_copy_number=0
CM058241.1	Liftoff	exon	5304032	5304216	.	+	.	ID=exon-XM_011238340.2-10;Parent=rna-XM_011238340.2;Dbxref=GeneID:12421,GenBank:XM_011238340.2,MGI:MGI:1341850;gbkey=mRNA;gene=Rb1cc1;product=RB1-inducible coiled-coil 1%2C transcript variant X3;transcript_id=XM_011238340.2;extra_copy_number=0
CM058241.1	Liftoff	exon	5304395	5304581	.	+	.	ID=exon-XM_011238340.2-11;Parent=rna-XM_011238340.2;Dbxref=GeneID:12421,GenBank:XM_011238340.2,MGI:MGI:1341850;gbkey=mRNA;gene=Rb1cc1;product=RB1-inducible coiled-coil 1%2C transcript variant X3;transcript_id=XM_011238340.2;extra_copy_number=0
CM058241.1	Liftoff	exon	5304662	5304743	.	+	.	ID=exon-XM_011238340.2-12;Parent=rna-XM_011238340.2;Dbxref=GeneID:12421,GenBank:XM_011238340.2,MGI:MGI:1341850;gbkey=mRNA;gene=Rb1cc1;product=RB1-inducible coiled-coil 1%2C transcript variant X3;transcript_id=XM_011238340.2;extra_copy_number=0
CM058241.1	Liftoff	exon	5304835	5304896	.	+	.	ID=exon-XM_011238340.2-13;Parent=rna-XM_011238340.2;Dbxref=GeneID:12421,GenBank:XM_011238340.2,MGI:MGI:1341850;gbkey=mRNA;gene=Rb1cc1;product=RB1-inducible coiled-coil 1%2C transcript variant X3;transcript_id=XM_011238340.2;extra_copy_number=0
CM058241.1	Liftoff	exon	5306943	5307046	.	+	.	ID=exon-XM_011238340.2-14;Parent=rna-XM_011238340.2;Dbxref=GeneID:12421,GenBank:XM_011238340.2,MGI:MGI:1341850;gbkey=mRNA;gene=Rb1cc1;product=RB1-inducible coiled-coil 1%2C transcript variant X3;transcript_id=XM_011238340.2;extra_copy_number=0
CM058241.1	Liftoff	exon	5307303	5307429	.	+	.	ID=exon-XM_011238340.2-15;Parent=rna-XM_011238340.2;Dbxref=GeneID:12421,GenBank:XM_011238340.2,MGI:MGI:1341850;gbkey=mRNA;gene=Rb1cc1;product=RB1-inducible coiled-coil 1%2C transcript variant X3;transcript_id=XM_011238340.2;extra_copy_number=0
CM058241.1	Liftoff	exon	5307513	5309404	.	+	.	ID=exon-XM_011238340.2-16;Parent=rna-XM_011238340.2;Dbxref=GeneID:12421,GenBank:XM_011238340.2,MGI:MGI:1341850;gbkey=mRNA;gene=Rb1cc1;product=RB1-inducible coiled-coil 1%2C transcript variant X3;transcript_id=XM_011238340.2;extra_copy_number=0
CM058241.1	Liftoff	exon	5320169	5320334	.	+	.	ID=exon-XM_011238340.2-17;Parent=rna-XM_011238340.2;Dbxref=GeneID:12421,GenBank:XM_011238340.2,MGI:MGI:1341850;gbkey=mRNA;gene=Rb1cc1;product=RB1-inducible coiled-coil 1%2C transcript variant X3;transcript_id=XM_011238340.2;extra_copy_number=0
CM058241.1	Liftoff	exon	5322073	5322181	.	+	.	ID=exon-XM_011238340.2-18;Parent=rna-XM_011238340.2;Dbxref=GeneID:12421,GenBank:XM_011238340.2,MGI:MGI:1341850;gbkey=mRNA;gene=Rb1cc1;product=RB1-inducible coiled-coil 1%2C transcript variant X3;transcript_id=XM_011238340.2;extra_copy_number=0
CM058241.1	Liftoff	exon	5322263	5322503	.	+	.	ID=exon-XM_011238340.2-19;Parent=rna-XM_011238340.2;Dbxref=GeneID:12421,GenBank:XM_011238340.2,MGI:MGI:1341850;gbkey=mRNA;gene=Rb1cc1;product=RB1-inducible coiled-coil 1%2C transcript variant X3;transcript_id=XM_011238340.2;extra_copy_number=0
CM058241.1	Liftoff	exon	5323781	5323829	.	+	.	ID=exon-XM_011238340.2-20;Parent=rna-XM_011238340.2;Dbxref=GeneID:12421,GenBank:XM_011238340.2,MGI:MGI:1341850;gbkey=mRNA;gene=Rb1cc1;product=RB1-inducible coiled-coil 1%2C transcript variant X3;transcript_id=XM_011238340.2;extra_copy_number=0
CM058241.1	Liftoff	exon	5324813	5324860	.	+	.	ID=exon-XM_011238340.2-21;Parent=rna-XM_011238340.2;Dbxref=GeneID:12421,GenBank:XM_011238340.2,MGI:MGI:1341850;gbkey=mRNA;gene=Rb1cc1;product=RB1-inducible coiled-coil 1%2C transcript variant X3;transcript_id=XM_011238340.2;extra_copy_number=0
CM058241.1	Liftoff	exon	5324961	5325014	.	+	.	ID=exon-XM_011238340.2-22;Parent=rna-XM_011238340.2;Dbxref=GeneID:12421,GenBank:XM_011238340.2,MGI:MGI:1341850;gbkey=mRNA;gene=Rb1cc1;product=RB1-inducible coiled-coil 1%2C transcript variant X3;transcript_id=XM_011238340.2;extra_copy_number=0
CM058241.1	Liftoff	exon	5327937	5327995	.	+	.	ID=exon-XM_011238340.2-23;Parent=rna-XM_011238340.2;Dbxref=GeneID:12421,GenBank:XM_011238340.2,MGI:MGI:1341850;gbkey=mRNA;gene=Rb1cc1;product=RB1-inducible coiled-coil 1%2C transcript variant X3;transcript_id=XM_011238340.2;extra_copy_number=0
CM058241.1	Liftoff	exon	5329930	5330066	.	+	.	ID=exon-XM_011238340.2-24;Parent=rna-XM_011238340.2;Dbxref=GeneID:12421,GenBank:XM_011238340.2,MGI:MGI:1341850;gbkey=mRNA;gene=Rb1cc1;product=RB1-inducible coiled-coil 1%2C transcript variant X3;transcript_id=XM_011238340.2;extra_copy_number=0
CM058241.1	Liftoff	exon	5331940	5332010	.	+	.	ID=exon-XM_011238340.2-25;Parent=rna-XM_011238340.2;Dbxref=GeneID:12421,GenBank:XM_011238340.2,MGI:MGI:1341850;gbkey=mRNA;gene=Rb1cc1;product=RB1-inducible coiled-coil 1%2C transcript variant X3;transcript_id=XM_011238340.2;extra_copy_number=0
CM058241.1	Liftoff	exon	5333437	5335613	.	+	.	ID=exon-XM_011238340.2-26;Parent=rna-XM_011238340.2;Dbxref=GeneID:12421,GenBank:XM_011238340.2,MGI:MGI:1341850;gbkey=mRNA;gene=Rb1cc1;product=RB1-inducible coiled-coil 1%2C transcript variant X3;transcript_id=XM_011238340.2;extra_copy_number=0
CM058241.1	Liftoff	CDS	5289234	5289304	.	+	.	ID=cds-XP_011236642.1;Parent=rna-XM_011238340.2;Dbxref=GeneID:12421,GenBank:XP_011236642.1,MGI:MGI:1341850;Name=XP_011236642.1;gbkey=CDS;gene=Rb1cc1;product=RB1-inducible coiled-coil protein 1 isoform X1;protein_id=XP_011236642.1;extra_copy_number=0
CM058241.1	Liftoff	CDS	5293194	5293320	.	+	.	ID=cds-XP_011236642.1;Parent=rna-XM_011238340.2;Dbxref=GeneID:12421,GenBank:XP_011236642.1,MGI:MGI:1341850;Name=XP_011236642.1;gbkey=CDS;gene=Rb1cc1;product=RB1-inducible coiled-coil protein 1 isoform X1;protein_id=XP_011236642.1;extra_copy_number=0
CM058241.1	Liftoff	CDS	5293462	5293632	.	+	.	ID=cds-XP_011236642.1;Parent=rna-XM_011238340.2;Dbxref=GeneID:12421,GenBank:XP_011236642.1,MGI:MGI:1341850;Name=XP_011236642.1;gbkey=CDS;gene=Rb1cc1;product=RB1-inducible coiled-coil protein 1 isoform X1;protein_id=XP_011236642.1;extra_copy_number=0
CM058241.1	Liftoff	CDS	5297499	5297701	.	+	.	ID=cds-XP_011236642.1;Parent=rna-XM_011238340.2;Dbxref=GeneID:12421,GenBank:XP_011236642.1,MGI:MGI:1341850;Name=XP_011236642.1;gbkey=CDS;gene=Rb1cc1;product=RB1-inducible coiled-coil protein 1 isoform X1;protein_id=XP_011236642.1;extra_copy_number=0
CM058241.1	Liftoff	CDS	5299189	5299615	.	+	.	ID=cds-XP_011236642.1;Parent=rna-XM_011238340.2;Dbxref=GeneID:12421,GenBank:XP_011236642.1,MGI:MGI:1341850;Name=XP_011236642.1;gbkey=CDS;gene=Rb1cc1;product=RB1-inducible coiled-coil protein 1 isoform X1;protein_id=XP_011236642.1;extra_copy_number=0
CM058241.1	Liftoff	CDS	5303342	5303512	.	+	.	ID=cds-XP_011236642.1;Parent=rna-XM_011238340.2;Dbxref=GeneID:12421,GenBank:XP_011236642.1,MGI:MGI:1341850;Name=XP_011236642.1;gbkey=CDS;gene=Rb1cc1;product=RB1-inducible coiled-coil protein 1 isoform X1;protein_id=XP_011236642.1;extra_copy_number=0
CM058241.1	Liftoff	CDS	5304032	5304216	.	+	.	ID=cds-XP_011236642.1;Parent=rna-XM_011238340.2;Dbxref=GeneID:12421,GenBank:XP_011236642.1,MGI:MGI:1341850;Name=XP_011236642.1;gbkey=CDS;gene=Rb1cc1;product=RB1-inducible coiled-coil protein 1 isoform X1;protein_id=XP_011236642.1;extra_copy_number=0
CM058241.1	Liftoff	CDS	5304395	5304581	.	+	.	ID=cds-XP_011236642.1;Parent=rna-XM_011238340.2;Dbxref=GeneID:12421,GenBank:XP_011236642.1,MGI:MGI:1341850;Name=XP_011236642.1;gbkey=CDS;gene=Rb1cc1;product=RB1-inducible coiled-coil protein 1 isoform X1;protein_id=XP_011236642.1;extra_copy_number=0
CM058241.1	Liftoff	CDS	5304662	5304743	.	+	.	ID=cds-XP_011236642.1;Parent=rna-XM_011238340.2;Dbxref=GeneID:12421,GenBank:XP_011236642.1,MGI:MGI:1341850;Name=XP_011236642.1;gbkey=CDS;gene=Rb1cc1;product=RB1-inducible coiled-coil protein 1 isoform X1;protein_id=XP_011236642.1;extra_copy_number=0
CM058241.1	Liftoff	CDS	5304835	5304896	.	+	.	ID=cds-XP_011236642.1;Parent=rna-XM_011238340.2;Dbxref=GeneID:12421,GenBank:XP_011236642.1,MGI:MGI:1341850;Name=XP_011236642.1;gbkey=CDS;gene=Rb1cc1;product=RB1-inducible coiled-coil protein 1 isoform X1;protein_id=XP_011236642.1;extra_copy_number=0
CM058241.1	Liftoff	CDS	5306943	5307046	.	+	.	ID=cds-XP_011236642.1;Parent=rna-XM_011238340.2;Dbxref=GeneID:12421,GenBank:XP_011236642.1,MGI:MGI:1341850;Name=XP_011236642.1;gbkey=CDS;gene=Rb1cc1;product=RB1-inducible coiled-coil protein 1 isoform X1;protein_id=XP_011236642.1;extra_copy_number=0
CM058241.1	Liftoff	CDS	5307303	5307429	.	+	.	ID=cds-XP_011236642.1;Parent=rna-XM_011238340.2;Dbxref=GeneID:12421,GenBank:XP_011236642.1,MGI:MGI:1341850;Name=XP_011236642.1;gbkey=CDS;gene=Rb1cc1;product=RB1-inducible coiled-coil protein 1 isoform X1;protein_id=XP_011236642.1;extra_copy_number=0
CM058241.1	Liftoff	CDS	5307513	5309404	.	+	.	ID=cds-XP_011236642.1;Parent=rna-XM_011238340.2;Dbxref=GeneID:12421,GenBank:XP_011236642.1,MGI:MGI:1341850;Name=XP_011236642.1;gbkey=CDS;gene=Rb1cc1;product=RB1-inducible coiled-coil protein 1 isoform X1;protein_id=XP_011236642.1;extra_copy_number=0
CM058241.1	Liftoff	CDS	5320169	5320334	.	+	.	ID=cds-XP_011236642.1;Parent=rna-XM_011238340.2;Dbxref=GeneID:12421,GenBank:XP_011236642.1,MGI:MGI:1341850;Name=XP_011236642.1;gbkey=CDS;gene=Rb1cc1;product=RB1-inducible coiled-coil protein 1 isoform X1;protein_id=XP_011236642.1;extra_copy_number=0
CM058241.1	Liftoff	CDS	5322073	5322181	.	+	.	ID=cds-XP_011236642.1;Parent=rna-XM_011238340.2;Dbxref=GeneID:12421,GenBank:XP_011236642.1,MGI:MGI:1341850;Name=XP_011236642.1;gbkey=CDS;gene=Rb1cc1;product=RB1-inducible coiled-coil protein 1 isoform X1;protein_id=XP_011236642.1;extra_copy_number=0
CM058241.1	Liftoff	CDS	5322263	5322503	.	+	.	ID=cds-XP_011236642.1;Parent=rna-XM_011238340.2;Dbxref=GeneID:12421,GenBank:XP_011236642.1,MGI:MGI:1341850;Name=XP_011236642.1;gbkey=CDS;gene=Rb1cc1;product=RB1-inducible coiled-coil protein 1 isoform X1;protein_id=XP_011236642.1;extra_copy_number=0
CM058241.1	Liftoff	CDS	5323781	5323829	.	+	.	ID=cds-XP_011236642.1;Parent=rna-XM_011238340.2;Dbxref=GeneID:12421,GenBank:XP_011236642.1,MGI:MGI:1341850;Name=XP_011236642.1;gbkey=CDS;gene=Rb1cc1;product=RB1-inducible coiled-coil protein 1 isoform X1;protein_id=XP_011236642.1;extra_copy_number=0
CM058241.1	Liftoff	CDS	5324813	5324860	.	+	.	ID=cds-XP_011236642.1;Parent=rna-XM_011238340.2;Dbxref=GeneID:12421,GenBank:XP_011236642.1,MGI:MGI:1341850;Name=XP_011236642.1;gbkey=CDS;gene=Rb1cc1;product=RB1-inducible coiled-coil protein 1 isoform X1;protein_id=XP_011236642.1;extra_copy_number=0
CM058241.1	Liftoff	CDS	5324961	5325014	.	+	.	ID=cds-XP_011236642.1;Parent=rna-XM_011238340.2;Dbxref=GeneID:12421,GenBank:XP_011236642.1,MGI:MGI:1341850;Name=XP_011236642.1;gbkey=CDS;gene=Rb1cc1;product=RB1-inducible coiled-coil protein 1 isoform X1;protein_id=XP_011236642.1;extra_copy_number=0
CM058241.1	Liftoff	CDS	5327937	5327995	.	+	.	ID=cds-XP_011236642.1;Parent=rna-XM_011238340.2;Dbxref=GeneID:12421,GenBank:XP_011236642.1,MGI:MGI:1341850;Name=XP_011236642.1;gbkey=CDS;gene=Rb1cc1;product=RB1-inducible coiled-coil protein 1 isoform X1;protein_id=XP_011236642.1;extra_copy_number=0
CM058241.1	Liftoff	CDS	5329930	5330066	.	+	.	ID=cds-XP_011236642.1;Parent=rna-XM_011238340.2;Dbxref=GeneID:12421,GenBank:XP_011236642.1,MGI:MGI:1341850;Name=XP_011236642.1;gbkey=CDS;gene=Rb1cc1;product=RB1-inducible coiled-coil protein 1 isoform X1;protein_id=XP_011236642.1;extra_copy_number=0
CM058241.1	Liftoff	CDS	5331940	5332010	.	+	.	ID=cds-XP_011236642.1;Parent=rna-XM_011238340.2;Dbxref=GeneID:12421,GenBank:XP_011236642.1,MGI:MGI:1341850;Name=XP_011236642.1;gbkey=CDS;gene=Rb1cc1;product=RB1-inducible coiled-coil protein 1 isoform X1;protein_id=XP_011236642.1;extra_copy_number=0
CM058241.1	Liftoff	CDS	5333437	5333514	.	+	.	ID=cds-XP_011236642.1;Parent=rna-XM_011238340.2;Dbxref=GeneID:12421,GenBank:XP_011236642.1,MGI:MGI:1341850;Name=XP_011236642.1;gbkey=CDS;gene=Rb1cc1;product=RB1-inducible coiled-coil protein 1 isoform X1;protein_id=XP_011236642.1;extra_copy_number=0
CM058241.1	Liftoff	mRNA	5274209	5334825	.	+	.	ID=rna-XM_036156270.1;Parent=gene-Rb1cc1;Dbxref=GeneID:12421,GenBank:XM_036156270.1,MGI:MGI:1341850;Name=XM_036156270.1;gbkey=mRNA;gene=Rb1cc1;model_evidence=Supporting evidence includes similarity to: 8 mRNAs%2C 58 ESTs%2C 9 Proteins%2C 1402 long SRA reads%2C and 99%25 coverage of the annotated genomic feature by RNAseq alignments%2C including 11 samples with support for all annotated introns;product=RB1-inducible coiled-coil 1%2C transcript variant X7;transcript_id=XM_036156270.1;matches_ref_protein=True;valid_ORF=True;extra_copy_number=0
CM058241.1	Liftoff	exon	5274209	5274482	.	+	.	ID=exon-XM_036156270.1-1;Parent=rna-XM_036156270.1;Dbxref=GeneID:12421,GenBank:XM_036156270.1,MGI:MGI:1341850;gbkey=mRNA;gene=Rb1cc1;product=RB1-inducible coiled-coil 1%2C transcript variant X7;transcript_id=XM_036156270.1;extra_copy_number=0
CM058241.1	Liftoff	exon	5287171	5287280	.	+	.	ID=exon-XM_036156270.1-2;Parent=rna-XM_036156270.1;Dbxref=GeneID:12421,GenBank:XM_036156270.1,MGI:MGI:1341850;gbkey=mRNA;gene=Rb1cc1;product=RB1-inducible coiled-coil 1%2C transcript variant X7;transcript_id=XM_036156270.1;extra_copy_number=0
CM058241.1	Liftoff	exon	5289190	5289304	.	+	.	ID=exon-XM_036156270.1-3;Parent=rna-XM_036156270.1;Dbxref=GeneID:12421,GenBank:XM_036156270.1,MGI:MGI:1341850;gbkey=mRNA;gene=Rb1cc1;product=RB1-inducible coiled-coil 1%2C transcript variant X7;transcript_id=XM_036156270.1;extra_copy_number=0
CM058241.1	Liftoff	exon	5293194	5293320	.	+	.	ID=exon-XM_036156270.1-4;Parent=rna-XM_036156270.1;Dbxref=GeneID:12421,GenBank:XM_036156270.1,MGI:MGI:1341850;gbkey=mRNA;gene=Rb1cc1;product=RB1-inducible coiled-coil 1%2C transcript variant X7;transcript_id=XM_036156270.1;extra_copy_number=0
CM058241.1	Liftoff	exon	5293462	5293632	.	+	.	ID=exon-XM_036156270.1-5;Parent=rna-XM_036156270.1;Dbxref=GeneID:12421,GenBank:XM_036156270.1,MGI:MGI:1341850;gbkey=mRNA;gene=Rb1cc1;product=RB1-inducible coiled-coil 1%2C transcript variant X7;transcript_id=XM_036156270.1;extra_copy_number=0
CM058241.1	Liftoff	exon	5297499	5297701	.	+	.	ID=exon-XM_036156270.1-6;Parent=rna-XM_036156270.1;Dbxref=GeneID:12421,GenBank:XM_036156270.1,MGI:MGI:1341850;gbkey=mRNA;gene=Rb1cc1;product=RB1-inducible coiled-coil 1%2C transcript variant X7;transcript_id=XM_036156270.1;extra_copy_number=0
CM058241.1	Liftoff	exon	5299189	5299615	.	+	.	ID=exon-XM_036156270.1-7;Parent=rna-XM_036156270.1;Dbxref=GeneID:12421,GenBank:XM_036156270.1,MGI:MGI:1341850;gbkey=mRNA;gene=Rb1cc1;product=RB1-inducible coiled-coil 1%2C transcript variant X7;transcript_id=XM_036156270.1;extra_copy_number=0
CM058241.1	Liftoff	exon	5303342	5303512	.	+	.	ID=exon-XM_036156270.1-8;Parent=rna-XM_036156270.1;Dbxref=GeneID:12421,GenBank:XM_036156270.1,MGI:MGI:1341850;gbkey=mRNA;gene=Rb1cc1;product=RB1-inducible coiled-coil 1%2C transcript variant X7;transcript_id=XM_036156270.1;extra_copy_number=0
CM058241.1	Liftoff	exon	5304032	5304216	.	+	.	ID=exon-XM_036156270.1-9;Parent=rna-XM_036156270.1;Dbxref=GeneID:12421,GenBank:XM_036156270.1,MGI:MGI:1341850;gbkey=mRNA;gene=Rb1cc1;product=RB1-inducible coiled-coil 1%2C transcript variant X7;transcript_id=XM_036156270.1;extra_copy_number=0
CM058241.1	Liftoff	exon	5304395	5304581	.	+	.	ID=exon-XM_036156270.1-10;Parent=rna-XM_036156270.1;Dbxref=GeneID:12421,GenBank:XM_036156270.1,MGI:MGI:1341850;gbkey=mRNA;gene=Rb1cc1;product=RB1-inducible coiled-coil 1%2C transcript variant X7;transcript_id=XM_036156270.1;extra_copy_number=0
CM058241.1	Liftoff	exon	5304662	5304743	.	+	.	ID=exon-XM_036156270.1-11;Parent=rna-XM_036156270.1;Dbxref=GeneID:12421,GenBank:XM_036156270.1,MGI:MGI:1341850;gbkey=mRNA;gene=Rb1cc1;product=RB1-inducible coiled-coil 1%2C transcript variant X7;transcript_id=XM_036156270.1;extra_copy_number=0
CM058241.1	Liftoff	exon	5304835	5304896	.	+	.	ID=exon-XM_036156270.1-12;Parent=rna-XM_036156270.1;Dbxref=GeneID:12421,GenBank:XM_036156270.1,MGI:MGI:1341850;gbkey=mRNA;gene=Rb1cc1;product=RB1-inducible coiled-coil 1%2C transcript variant X7;transcript_id=XM_036156270.1;extra_copy_number=0
CM058241.1	Liftoff	exon	5306943	5307046	.	+	.	ID=exon-XM_036156270.1-13;Parent=rna-XM_036156270.1;Dbxref=GeneID:12421,GenBank:XM_036156270.1,MGI:MGI:1341850;gbkey=mRNA;gene=Rb1cc1;product=RB1-inducible coiled-coil 1%2C transcript variant X7;transcript_id=XM_036156270.1;extra_copy_number=0
CM058241.1	Liftoff	exon	5307303	5307429	.	+	.	ID=exon-XM_036156270.1-14;Parent=rna-XM_036156270.1;Dbxref=GeneID:12421,GenBank:XM_036156270.1,MGI:MGI:1341850;gbkey=mRNA;gene=Rb1cc1;product=RB1-inducible coiled-coil 1%2C transcript variant X7;transcript_id=XM_036156270.1;extra_copy_number=0
CM058241.1	Liftoff	exon	5307513	5309404	.	+	.	ID=exon-XM_036156270.1-15;Parent=rna-XM_036156270.1;Dbxref=GeneID:12421,GenBank:XM_036156270.1,MGI:MGI:1341850;gbkey=mRNA;gene=Rb1cc1;product=RB1-inducible coiled-coil 1%2C transcript variant X7;transcript_id=XM_036156270.1;extra_copy_number=0
CM058241.1	Liftoff	exon	5320169	5320334	.	+	.	ID=exon-XM_036156270.1-16;Parent=rna-XM_036156270.1;Dbxref=GeneID:12421,GenBank:XM_036156270.1,MGI:MGI:1341850;gbkey=mRNA;gene=Rb1cc1;product=RB1-inducible coiled-coil 1%2C transcript variant X7;transcript_id=XM_036156270.1;extra_copy_number=0
CM058241.1	Liftoff	exon	5322073	5322181	.	+	.	ID=exon-XM_036156270.1-17;Parent=rna-XM_036156270.1;Dbxref=GeneID:12421,GenBank:XM_036156270.1,MGI:MGI:1341850;gbkey=mRNA;gene=Rb1cc1;product=RB1-inducible coiled-coil 1%2C transcript variant X7;transcript_id=XM_036156270.1;extra_copy_number=0
CM058241.1	Liftoff	exon	5322263	5322503	.	+	.	ID=exon-XM_036156270.1-18;Parent=rna-XM_036156270.1;Dbxref=GeneID:12421,GenBank:XM_036156270.1,MGI:MGI:1341850;gbkey=mRNA;gene=Rb1cc1;product=RB1-inducible coiled-coil 1%2C transcript variant X7;transcript_id=XM_036156270.1;extra_copy_number=0
CM058241.1	Liftoff	exon	5323781	5323829	.	+	.	ID=exon-XM_036156270.1-19;Parent=rna-XM_036156270.1;Dbxref=GeneID:12421,GenBank:XM_036156270.1,MGI:MGI:1341850;gbkey=mRNA;gene=Rb1cc1;product=RB1-inducible coiled-coil 1%2C transcript variant X7;transcript_id=XM_036156270.1;extra_copy_number=0
CM058241.1	Liftoff	exon	5324813	5324860	.	+	.	ID=exon-XM_036156270.1-20;Parent=rna-XM_036156270.1;Dbxref=GeneID:12421,GenBank:XM_036156270.1,MGI:MGI:1341850;gbkey=mRNA;gene=Rb1cc1;product=RB1-inducible coiled-coil 1%2C transcript variant X7;transcript_id=XM_036156270.1;extra_copy_number=0
CM058241.1	Liftoff	exon	5327937	5327995	.	+	.	ID=exon-XM_036156270.1-21;Parent=rna-XM_036156270.1;Dbxref=GeneID:12421,GenBank:XM_036156270.1,MGI:MGI:1341850;gbkey=mRNA;gene=Rb1cc1;product=RB1-inducible coiled-coil 1%2C transcript variant X7;transcript_id=XM_036156270.1;extra_copy_number=0
CM058241.1	Liftoff	exon	5329930	5330066	.	+	.	ID=exon-XM_036156270.1-22;Parent=rna-XM_036156270.1;Dbxref=GeneID:12421,GenBank:XM_036156270.1,MGI:MGI:1341850;gbkey=mRNA;gene=Rb1cc1;product=RB1-inducible coiled-coil 1%2C transcript variant X7;transcript_id=XM_036156270.1;extra_copy_number=0
CM058241.1	Liftoff	exon	5331940	5332010	.	+	.	ID=exon-XM_036156270.1-23;Parent=rna-XM_036156270.1;Dbxref=GeneID:12421,GenBank:XM_036156270.1,MGI:MGI:1341850;gbkey=mRNA;gene=Rb1cc1;product=RB1-inducible coiled-coil 1%2C transcript variant X7;transcript_id=XM_036156270.1;extra_copy_number=0
CM058241.1	Liftoff	exon	5333437	5334825	.	+	.	ID=exon-XM_036156270.1-24;Parent=rna-XM_036156270.1;Dbxref=GeneID:12421,GenBank:XM_036156270.1,MGI:MGI:1341850;gbkey=mRNA;gene=Rb1cc1;product=RB1-inducible coiled-coil 1%2C transcript variant X7;transcript_id=XM_036156270.1;extra_copy_number=0
CM058241.1	Liftoff	CDS	5289234	5289304	.	+	.	ID=cds-XP_036012163.1;Parent=rna-XM_036156270.1;Dbxref=GeneID:12421,GenBank:XP_036012163.1,MGI:MGI:1341850;Name=XP_036012163.1;gbkey=CDS;gene=Rb1cc1;product=RB1-inducible coiled-coil protein 1 isoform X3;protein_id=XP_036012163.1;extra_copy_number=0
CM058241.1	Liftoff	CDS	5293194	5293320	.	+	.	ID=cds-XP_036012163.1;Parent=rna-XM_036156270.1;Dbxref=GeneID:12421,GenBank:XP_036012163.1,MGI:MGI:1341850;Name=XP_036012163.1;gbkey=CDS;gene=Rb1cc1;product=RB1-inducible coiled-coil protein 1 isoform X3;protein_id=XP_036012163.1;extra_copy_number=0
CM058241.1	Liftoff	CDS	5293462	5293632	.	+	.	ID=cds-XP_036012163.1;Parent=rna-XM_036156270.1;Dbxref=GeneID:12421,GenBank:XP_036012163.1,MGI:MGI:1341850;Name=XP_036012163.1;gbkey=CDS;gene=Rb1cc1;product=RB1-inducible coiled-coil protein 1 isoform X3;protein_id=XP_036012163.1;extra_copy_number=0
CM058241.1	Liftoff	CDS	5297499	5297701	.	+	.	ID=cds-XP_036012163.1;Parent=rna-XM_036156270.1;Dbxref=GeneID:12421,GenBank:XP_036012163.1,MGI:MGI:1341850;Name=XP_036012163.1;gbkey=CDS;gene=Rb1cc1;product=RB1-inducible coiled-coil protein 1 isoform X3;protein_id=XP_036012163.1;extra_copy_number=0
CM058241.1	Liftoff	CDS	5299189	5299615	.	+	.	ID=cds-XP_036012163.1;Parent=rna-XM_036156270.1;Dbxref=GeneID:12421,GenBank:XP_036012163.1,MGI:MGI:1341850;Name=XP_036012163.1;gbkey=CDS;gene=Rb1cc1;product=RB1-inducible coiled-coil protein 1 isoform X3;protein_id=XP_036012163.1;extra_copy_number=0
CM058241.1	Liftoff	CDS	5303342	5303512	.	+	.	ID=cds-XP_036012163.1;Parent=rna-XM_036156270.1;Dbxref=GeneID:12421,GenBank:XP_036012163.1,MGI:MGI:1341850;Name=XP_036012163.1;gbkey=CDS;gene=Rb1cc1;product=RB1-inducible coiled-coil protein 1 isoform X3;protein_id=XP_036012163.1;extra_copy_number=0
CM058241.1	Liftoff	CDS	5304032	5304216	.	+	.	ID=cds-XP_036012163.1;Parent=rna-XM_036156270.1;Dbxref=GeneID:12421,GenBank:XP_036012163.1,MGI:MGI:1341850;Name=XP_036012163.1;gbkey=CDS;gene=Rb1cc1;product=RB1-inducible coiled-coil protein 1 isoform X3;protein_id=XP_036012163.1;extra_copy_number=0
CM058241.1	Liftoff	CDS	5304395	5304581	.	+	.	ID=cds-XP_036012163.1;Parent=rna-XM_036156270.1;Dbxref=GeneID:12421,GenBank:XP_036012163.1,MGI:MGI:1341850;Name=XP_036012163.1;gbkey=CDS;gene=Rb1cc1;product=RB1-inducible coiled-coil protein 1 isoform X3;protein_id=XP_036012163.1;extra_copy_number=0
CM058241.1	Liftoff	CDS	5304662	5304743	.	+	.	ID=cds-XP_036012163.1;Parent=rna-XM_036156270.1;Dbxref=GeneID:12421,GenBank:XP_036012163.1,MGI:MGI:1341850;Name=XP_036012163.1;gbkey=CDS;gene=Rb1cc1;product=RB1-inducible coiled-coil protein 1 isoform X3;protein_id=XP_036012163.1;extra_copy_number=0
CM058241.1	Liftoff	CDS	5304835	5304896	.	+	.	ID=cds-XP_036012163.1;Parent=rna-XM_036156270.1;Dbxref=GeneID:12421,GenBank:XP_036012163.1,MGI:MGI:1341850;Name=XP_036012163.1;gbkey=CDS;gene=Rb1cc1;product=RB1-inducible coiled-coil protein 1 isoform X3;protein_id=XP_036012163.1;extra_copy_number=0
CM058241.1	Liftoff	CDS	5306943	5307046	.	+	.	ID=cds-XP_036012163.1;Parent=rna-XM_036156270.1;Dbxref=GeneID:12421,GenBank:XP_036012163.1,MGI:MGI:1341850;Name=XP_036012163.1;gbkey=CDS;gene=Rb1cc1;product=RB1-inducible coiled-coil protein 1 isoform X3;protein_id=XP_036012163.1;extra_copy_number=0
CM058241.1	Liftoff	CDS	5307303	5307429	.	+	.	ID=cds-XP_036012163.1;Parent=rna-XM_036156270.1;Dbxref=GeneID:12421,GenBank:XP_036012163.1,MGI:MGI:1341850;Name=XP_036012163.1;gbkey=CDS;gene=Rb1cc1;product=RB1-inducible coiled-coil protein 1 isoform X3;protein_id=XP_036012163.1;extra_copy_number=0
CM058241.1	Liftoff	CDS	5307513	5309404	.	+	.	ID=cds-XP_036012163.1;Parent=rna-XM_036156270.1;Dbxref=GeneID:12421,GenBank:XP_036012163.1,MGI:MGI:1341850;Name=XP_036012163.1;gbkey=CDS;gene=Rb1cc1;product=RB1-inducible coiled-coil protein 1 isoform X3;protein_id=XP_036012163.1;extra_copy_number=0
CM058241.1	Liftoff	CDS	5320169	5320334	.	+	.	ID=cds-XP_036012163.1;Parent=rna-XM_036156270.1;Dbxref=GeneID:12421,GenBank:XP_036012163.1,MGI:MGI:1341850;Name=XP_036012163.1;gbkey=CDS;gene=Rb1cc1;product=RB1-inducible coiled-coil protein 1 isoform X3;protein_id=XP_036012163.1;extra_copy_number=0
CM058241.1	Liftoff	CDS	5322073	5322181	.	+	.	ID=cds-XP_036012163.1;Parent=rna-XM_036156270.1;Dbxref=GeneID:12421,GenBank:XP_036012163.1,MGI:MGI:1341850;Name=XP_036012163.1;gbkey=CDS;gene=Rb1cc1;product=RB1-inducible coiled-coil protein 1 isoform X3;protein_id=XP_036012163.1;extra_copy_number=0
CM058241.1	Liftoff	CDS	5322263	5322503	.	+	.	ID=cds-XP_036012163.1;Parent=rna-XM_036156270.1;Dbxref=GeneID:12421,GenBank:XP_036012163.1,MGI:MGI:1341850;Name=XP_036012163.1;gbkey=CDS;gene=Rb1cc1;product=RB1-inducible coiled-coil protein 1 isoform X3;protein_id=XP_036012163.1;extra_copy_number=0
CM058241.1	Liftoff	CDS	5323781	5323829	.	+	.	ID=cds-XP_036012163.1;Parent=rna-XM_036156270.1;Dbxref=GeneID:12421,GenBank:XP_036012163.1,MGI:MGI:1341850;Name=XP_036012163.1;gbkey=CDS;gene=Rb1cc1;product=RB1-inducible coiled-coil protein 1 isoform X3;protein_id=XP_036012163.1;extra_copy_number=0
CM058241.1	Liftoff	CDS	5324813	5324860	.	+	.	ID=cds-XP_036012163.1;Parent=rna-XM_036156270.1;Dbxref=GeneID:12421,GenBank:XP_036012163.1,MGI:MGI:1341850;Name=XP_036012163.1;gbkey=CDS;gene=Rb1cc1;product=RB1-inducible coiled-coil protein 1 isoform X3;protein_id=XP_036012163.1;extra_copy_number=0
CM058241.1	Liftoff	CDS	5327937	5327995	.	+	.	ID=cds-XP_036012163.1;Parent=rna-XM_036156270.1;Dbxref=GeneID:12421,GenBank:XP_036012163.1,MGI:MGI:1341850;Name=XP_036012163.1;gbkey=CDS;gene=Rb1cc1;product=RB1-inducible coiled-coil protein 1 isoform X3;protein_id=XP_036012163.1;extra_copy_number=0
CM058241.1	Liftoff	CDS	5329930	5330066	.	+	.	ID=cds-XP_036012163.1;Parent=rna-XM_036156270.1;Dbxref=GeneID:12421,GenBank:XP_036012163.1,MGI:MGI:1341850;Name=XP_036012163.1;gbkey=CDS;gene=Rb1cc1;product=RB1-inducible coiled-coil protein 1 isoform X3;protein_id=XP_036012163.1;extra_copy_number=0
CM058241.1	Liftoff	CDS	5331940	5332010	.	+	.	ID=cds-XP_036012163.1;Parent=rna-XM_036156270.1;Dbxref=GeneID:12421,GenBank:XP_036012163.1,MGI:MGI:1341850;Name=XP_036012163.1;gbkey=CDS;gene=Rb1cc1;product=RB1-inducible coiled-coil protein 1 isoform X3;protein_id=XP_036012163.1;extra_copy_number=0
CM058241.1	Liftoff	CDS	5333437	5333514	.	+	.	ID=cds-XP_036012163.1;Parent=rna-XM_036156270.1;Dbxref=GeneID:12421,GenBank:XP_036012163.1,MGI:MGI:1341850;Name=XP_036012163.1;gbkey=CDS;gene=Rb1cc1;product=RB1-inducible coiled-coil protein 1 isoform X3;protein_id=XP_036012163.1;extra_copy_number=0
CM058241.1	Liftoff	mRNA	5274401	5335613	.	+	.	ID=rna-XM_036156247.1;Parent=gene-Rb1cc1;Dbxref=GeneID:12421,GenBank:XM_036156247.1,MGI:MGI:1341850;Name=XM_036156247.1;gbkey=mRNA;gene=Rb1cc1;model_evidence=Supporting evidence includes similarity to: 5 mRNAs%2C 54 ESTs%2C 1 Protein%2C 1251 long SRA reads%2C and 100%25 coverage of the annotated genomic feature by RNAseq alignments%2C including 7 samples with support for all annotated introns;product=RB1-inducible coiled-coil 1%2C transcript variant X5;transcript_id=XM_036156247.1;matches_ref_protein=True;valid_ORF=True;extra_copy_number=0
CM058241.1	Liftoff	exon	5274401	5274482	.	+	.	ID=exon-XM_036156247.1-1;Parent=rna-XM_036156247.1;Dbxref=GeneID:12421,GenBank:XM_036156247.1,MGI:MGI:1341850;gbkey=mRNA;gene=Rb1cc1;product=RB1-inducible coiled-coil 1%2C transcript variant X5;transcript_id=XM_036156247.1;extra_copy_number=0
CM058241.1	Liftoff	exon	5287171	5287280	.	+	.	ID=exon-XM_036156247.1-2;Parent=rna-XM_036156247.1;Dbxref=GeneID:12421,GenBank:XM_036156247.1,MGI:MGI:1341850;gbkey=mRNA;gene=Rb1cc1;product=RB1-inducible coiled-coil 1%2C transcript variant X5;transcript_id=XM_036156247.1;extra_copy_number=0
CM058241.1	Liftoff	exon	5289190	5289304	.	+	.	ID=exon-XM_036156247.1-3;Parent=rna-XM_036156247.1;Dbxref=GeneID:12421,GenBank:XM_036156247.1,MGI:MGI:1341850;gbkey=mRNA;gene=Rb1cc1;product=RB1-inducible coiled-coil 1%2C transcript variant X5;transcript_id=XM_036156247.1;extra_copy_number=0
CM058241.1	Liftoff	exon	5293194	5293320	.	+	.	ID=exon-XM_036156247.1-4;Parent=rna-XM_036156247.1;Dbxref=GeneID:12421,GenBank:XM_036156247.1,MGI:MGI:1341850;gbkey=mRNA;gene=Rb1cc1;product=RB1-inducible coiled-coil 1%2C transcript variant X5;transcript_id=XM_036156247.1;extra_copy_number=0
CM058241.1	Liftoff	exon	5293462	5293632	.	+	.	ID=exon-XM_036156247.1-5;Parent=rna-XM_036156247.1;Dbxref=GeneID:12421,GenBank:XM_036156247.1,MGI:MGI:1341850;gbkey=mRNA;gene=Rb1cc1;product=RB1-inducible coiled-coil 1%2C transcript variant X5;transcript_id=XM_036156247.1;extra_copy_number=0
CM058241.1	Liftoff	exon	5297499	5297701	.	+	.	ID=exon-XM_036156247.1-6;Parent=rna-XM_036156247.1;Dbxref=GeneID:12421,GenBank:XM_036156247.1,MGI:MGI:1341850;gbkey=mRNA;gene=Rb1cc1;product=RB1-inducible coiled-coil 1%2C transcript variant X5;transcript_id=XM_036156247.1;extra_copy_number=0
CM058241.1	Liftoff	exon	5299189	5299615	.	+	.	ID=exon-XM_036156247.1-7;Parent=rna-XM_036156247.1;Dbxref=GeneID:12421,GenBank:XM_036156247.1,MGI:MGI:1341850;gbkey=mRNA;gene=Rb1cc1;product=RB1-inducible coiled-coil 1%2C transcript variant X5;transcript_id=XM_036156247.1;extra_copy_number=0
CM058241.1	Liftoff	exon	5303342	5303512	.	+	.	ID=exon-XM_036156247.1-8;Parent=rna-XM_036156247.1;Dbxref=GeneID:12421,GenBank:XM_036156247.1,MGI:MGI:1341850;gbkey=mRNA;gene=Rb1cc1;product=RB1-inducible coiled-coil 1%2C transcript variant X5;transcript_id=XM_036156247.1;extra_copy_number=0
CM058241.1	Liftoff	exon	5304032	5304216	.	+	.	ID=exon-XM_036156247.1-9;Parent=rna-XM_036156247.1;Dbxref=GeneID:12421,GenBank:XM_036156247.1,MGI:MGI:1341850;gbkey=mRNA;gene=Rb1cc1;product=RB1-inducible coiled-coil 1%2C transcript variant X5;transcript_id=XM_036156247.1;extra_copy_number=0
CM058241.1	Liftoff	exon	5304395	5304581	.	+	.	ID=exon-XM_036156247.1-10;Parent=rna-XM_036156247.1;Dbxref=GeneID:12421,GenBank:XM_036156247.1,MGI:MGI:1341850;gbkey=mRNA;gene=Rb1cc1;product=RB1-inducible coiled-coil 1%2C transcript variant X5;transcript_id=XM_036156247.1;extra_copy_number=0
CM058241.1	Liftoff	exon	5304662	5304743	.	+	.	ID=exon-XM_036156247.1-11;Parent=rna-XM_036156247.1;Dbxref=GeneID:12421,GenBank:XM_036156247.1,MGI:MGI:1341850;gbkey=mRNA;gene=Rb1cc1;product=RB1-inducible coiled-coil 1%2C transcript variant X5;transcript_id=XM_036156247.1;extra_copy_number=0
CM058241.1	Liftoff	exon	5304835	5304896	.	+	.	ID=exon-XM_036156247.1-12;Parent=rna-XM_036156247.1;Dbxref=GeneID:12421,GenBank:XM_036156247.1,MGI:MGI:1341850;gbkey=mRNA;gene=Rb1cc1;product=RB1-inducible coiled-coil 1%2C transcript variant X5;transcript_id=XM_036156247.1;extra_copy_number=0
CM058241.1	Liftoff	exon	5306943	5307046	.	+	.	ID=exon-XM_036156247.1-13;Parent=rna-XM_036156247.1;Dbxref=GeneID:12421,GenBank:XM_036156247.1,MGI:MGI:1341850;gbkey=mRNA;gene=Rb1cc1;product=RB1-inducible coiled-coil 1%2C transcript variant X5;transcript_id=XM_036156247.1;extra_copy_number=0
CM058241.1	Liftoff	exon	5307303	5307429	.	+	.	ID=exon-XM_036156247.1-14;Parent=rna-XM_036156247.1;Dbxref=GeneID:12421,GenBank:XM_036156247.1,MGI:MGI:1341850;gbkey=mRNA;gene=Rb1cc1;product=RB1-inducible coiled-coil 1%2C transcript variant X5;transcript_id=XM_036156247.1;extra_copy_number=0
CM058241.1	Liftoff	exon	5307513	5309404	.	+	.	ID=exon-XM_036156247.1-15;Parent=rna-XM_036156247.1;Dbxref=GeneID:12421,GenBank:XM_036156247.1,MGI:MGI:1341850;gbkey=mRNA;gene=Rb1cc1;product=RB1-inducible coiled-coil 1%2C transcript variant X5;transcript_id=XM_036156247.1;extra_copy_number=0
CM058241.1	Liftoff	exon	5320169	5320334	.	+	.	ID=exon-XM_036156247.1-16;Parent=rna-XM_036156247.1;Dbxref=GeneID:12421,GenBank:XM_036156247.1,MGI:MGI:1341850;gbkey=mRNA;gene=Rb1cc1;product=RB1-inducible coiled-coil 1%2C transcript variant X5;transcript_id=XM_036156247.1;extra_copy_number=0
CM058241.1	Liftoff	exon	5322073	5322181	.	+	.	ID=exon-XM_036156247.1-17;Parent=rna-XM_036156247.1;Dbxref=GeneID:12421,GenBank:XM_036156247.1,MGI:MGI:1341850;gbkey=mRNA;gene=Rb1cc1;product=RB1-inducible coiled-coil 1%2C transcript variant X5;transcript_id=XM_036156247.1;extra_copy_number=0
CM058241.1	Liftoff	exon	5322263	5322503	.	+	.	ID=exon-XM_036156247.1-18;Parent=rna-XM_036156247.1;Dbxref=GeneID:12421,GenBank:XM_036156247.1,MGI:MGI:1341850;gbkey=mRNA;gene=Rb1cc1;product=RB1-inducible coiled-coil 1%2C transcript variant X5;transcript_id=XM_036156247.1;extra_copy_number=0
CM058241.1	Liftoff	exon	5323781	5323829	.	+	.	ID=exon-XM_036156247.1-19;Parent=rna-XM_036156247.1;Dbxref=GeneID:12421,GenBank:XM_036156247.1,MGI:MGI:1341850;gbkey=mRNA;gene=Rb1cc1;product=RB1-inducible coiled-coil 1%2C transcript variant X5;transcript_id=XM_036156247.1;extra_copy_number=0
CM058241.1	Liftoff	exon	5324813	5324860	.	+	.	ID=exon-XM_036156247.1-20;Parent=rna-XM_036156247.1;Dbxref=GeneID:12421,GenBank:XM_036156247.1,MGI:MGI:1341850;gbkey=mRNA;gene=Rb1cc1;product=RB1-inducible coiled-coil 1%2C transcript variant X5;transcript_id=XM_036156247.1;extra_copy_number=0
CM058241.1	Liftoff	exon	5324961	5325014	.	+	.	ID=exon-XM_036156247.1-21;Parent=rna-XM_036156247.1;Dbxref=GeneID:12421,GenBank:XM_036156247.1,MGI:MGI:1341850;gbkey=mRNA;gene=Rb1cc1;product=RB1-inducible coiled-coil 1%2C transcript variant X5;transcript_id=XM_036156247.1;extra_copy_number=0
CM058241.1	Liftoff	exon	5327937	5327995	.	+	.	ID=exon-XM_036156247.1-22;Parent=rna-XM_036156247.1;Dbxref=GeneID:12421,GenBank:XM_036156247.1,MGI:MGI:1341850;gbkey=mRNA;gene=Rb1cc1;product=RB1-inducible coiled-coil 1%2C transcript variant X5;transcript_id=XM_036156247.1;extra_copy_number=0
CM058241.1	Liftoff	exon	5329930	5330066	.	+	.	ID=exon-XM_036156247.1-23;Parent=rna-XM_036156247.1;Dbxref=GeneID:12421,GenBank:XM_036156247.1,MGI:MGI:1341850;gbkey=mRNA;gene=Rb1cc1;product=RB1-inducible coiled-coil 1%2C transcript variant X5;transcript_id=XM_036156247.1;extra_copy_number=0
CM058241.1	Liftoff	exon	5331940	5332010	.	+	.	ID=exon-XM_036156247.1-24;Parent=rna-XM_036156247.1;Dbxref=GeneID:12421,GenBank:XM_036156247.1,MGI:MGI:1341850;gbkey=mRNA;gene=Rb1cc1;product=RB1-inducible coiled-coil 1%2C transcript variant X5;transcript_id=XM_036156247.1;extra_copy_number=0
CM058241.1	Liftoff	exon	5333437	5335613	.	+	.	ID=exon-XM_036156247.1-25;Parent=rna-XM_036156247.1;Dbxref=GeneID:12421,GenBank:XM_036156247.1,MGI:MGI:1341850;gbkey=mRNA;gene=Rb1cc1;product=RB1-inducible coiled-coil 1%2C transcript variant X5;transcript_id=XM_036156247.1;extra_copy_number=0
CM058241.1	Liftoff	CDS	5289234	5289304	.	+	.	ID=cds-XP_036012140.1;Parent=rna-XM_036156247.1;Dbxref=GeneID:12421,GenBank:XP_036012140.1,MGI:MGI:1341850;Name=XP_036012140.1;gbkey=CDS;gene=Rb1cc1;product=RB1-inducible coiled-coil protein 1 isoform X1;protein_id=XP_036012140.1;extra_copy_number=0
CM058241.1	Liftoff	CDS	5293194	5293320	.	+	.	ID=cds-XP_036012140.1;Parent=rna-XM_036156247.1;Dbxref=GeneID:12421,GenBank:XP_036012140.1,MGI:MGI:1341850;Name=XP_036012140.1;gbkey=CDS;gene=Rb1cc1;product=RB1-inducible coiled-coil protein 1 isoform X1;protein_id=XP_036012140.1;extra_copy_number=0
CM058241.1	Liftoff	CDS	5293462	5293632	.	+	.	ID=cds-XP_036012140.1;Parent=rna-XM_036156247.1;Dbxref=GeneID:12421,GenBank:XP_036012140.1,MGI:MGI:1341850;Name=XP_036012140.1;gbkey=CDS;gene=Rb1cc1;product=RB1-inducible coiled-coil protein 1 isoform X1;protein_id=XP_036012140.1;extra_copy_number=0
CM058241.1	Liftoff	CDS	5297499	5297701	.	+	.	ID=cds-XP_036012140.1;Parent=rna-XM_036156247.1;Dbxref=GeneID:12421,GenBank:XP_036012140.1,MGI:MGI:1341850;Name=XP_036012140.1;gbkey=CDS;gene=Rb1cc1;product=RB1-inducible coiled-coil protein 1 isoform X1;protein_id=XP_036012140.1;extra_copy_number=0
CM058241.1	Liftoff	CDS	5299189	5299615	.	+	.	ID=cds-XP_036012140.1;Parent=rna-XM_036156247.1;Dbxref=GeneID:12421,GenBank:XP_036012140.1,MGI:MGI:1341850;Name=XP_036012140.1;gbkey=CDS;gene=Rb1cc1;product=RB1-inducible coiled-coil protein 1 isoform X1;protein_id=XP_036012140.1;extra_copy_number=0
CM058241.1	Liftoff	CDS	5303342	5303512	.	+	.	ID=cds-XP_036012140.1;Parent=rna-XM_036156247.1;Dbxref=GeneID:12421,GenBank:XP_036012140.1,MGI:MGI:1341850;Name=XP_036012140.1;gbkey=CDS;gene=Rb1cc1;product=RB1-inducible coiled-coil protein 1 isoform X1;protein_id=XP_036012140.1;extra_copy_number=0
CM058241.1	Liftoff	CDS	5304032	5304216	.	+	.	ID=cds-XP_036012140.1;Parent=rna-XM_036156247.1;Dbxref=GeneID:12421,GenBank:XP_036012140.1,MGI:MGI:1341850;Name=XP_036012140.1;gbkey=CDS;gene=Rb1cc1;product=RB1-inducible coiled-coil protein 1 isoform X1;protein_id=XP_036012140.1;extra_copy_number=0
CM058241.1	Liftoff	CDS	5304395	5304581	.	+	.	ID=cds-XP_036012140.1;Parent=rna-XM_036156247.1;Dbxref=GeneID:12421,GenBank:XP_036012140.1,MGI:MGI:1341850;Name=XP_036012140.1;gbkey=CDS;gene=Rb1cc1;product=RB1-inducible coiled-coil protein 1 isoform X1;protein_id=XP_036012140.1;extra_copy_number=0
CM058241.1	Liftoff	CDS	5304662	5304743	.	+	.	ID=cds-XP_036012140.1;Parent=rna-XM_036156247.1;Dbxref=GeneID:12421,GenBank:XP_036012140.1,MGI:MGI:1341850;Name=XP_036012140.1;gbkey=CDS;gene=Rb1cc1;product=RB1-inducible coiled-coil protein 1 isoform X1;protein_id=XP_036012140.1;extra_copy_number=0
CM058241.1	Liftoff	CDS	5304835	5304896	.	+	.	ID=cds-XP_036012140.1;Parent=rna-XM_036156247.1;Dbxref=GeneID:12421,GenBank:XP_036012140.1,MGI:MGI:1341850;Name=XP_036012140.1;gbkey=CDS;gene=Rb1cc1;product=RB1-inducible coiled-coil protein 1 isoform X1;protein_id=XP_036012140.1;extra_copy_number=0
CM058241.1	Liftoff	CDS	5306943	5307046	.	+	.	ID=cds-XP_036012140.1;Parent=rna-XM_036156247.1;Dbxref=GeneID:12421,GenBank:XP_036012140.1,MGI:MGI:1341850;Name=XP_036012140.1;gbkey=CDS;gene=Rb1cc1;product=RB1-inducible coiled-coil protein 1 isoform X1;protein_id=XP_036012140.1;extra_copy_number=0
CM058241.1	Liftoff	CDS	5307303	5307429	.	+	.	ID=cds-XP_036012140.1;Parent=rna-XM_036156247.1;Dbxref=GeneID:12421,GenBank:XP_036012140.1,MGI:MGI:1341850;Name=XP_036012140.1;gbkey=CDS;gene=Rb1cc1;product=RB1-inducible coiled-coil protein 1 isoform X1;protein_id=XP_036012140.1;extra_copy_number=0
CM058241.1	Liftoff	CDS	5307513	5309404	.	+	.	ID=cds-XP_036012140.1;Parent=rna-XM_036156247.1;Dbxref=GeneID:12421,GenBank:XP_036012140.1,MGI:MGI:1341850;Name=XP_036012140.1;gbkey=CDS;gene=Rb1cc1;product=RB1-inducible coiled-coil protein 1 isoform X1;protein_id=XP_036012140.1;extra_copy_number=0
CM058241.1	Liftoff	CDS	5320169	5320334	.	+	.	ID=cds-XP_036012140.1;Parent=rna-XM_036156247.1;Dbxref=GeneID:12421,GenBank:XP_036012140.1,MGI:MGI:1341850;Name=XP_036012140.1;gbkey=CDS;gene=Rb1cc1;product=RB1-inducible coiled-coil protein 1 isoform X1;protein_id=XP_036012140.1;extra_copy_number=0
CM058241.1	Liftoff	CDS	5322073	5322181	.	+	.	ID=cds-XP_036012140.1;Parent=rna-XM_036156247.1;Dbxref=GeneID:12421,GenBank:XP_036012140.1,MGI:MGI:1341850;Name=XP_036012140.1;gbkey=CDS;gene=Rb1cc1;product=RB1-inducible coiled-coil protein 1 isoform X1;protein_id=XP_036012140.1;extra_copy_number=0
CM058241.1	Liftoff	CDS	5322263	5322503	.	+	.	ID=cds-XP_036012140.1;Parent=rna-XM_036156247.1;Dbxref=GeneID:12421,GenBank:XP_036012140.1,MGI:MGI:1341850;Name=XP_036012140.1;gbkey=CDS;gene=Rb1cc1;product=RB1-inducible coiled-coil protein 1 isoform X1;protein_id=XP_036012140.1;extra_copy_number=0
CM058241.1	Liftoff	CDS	5323781	5323829	.	+	.	ID=cds-XP_036012140.1;Parent=rna-XM_036156247.1;Dbxref=GeneID:12421,GenBank:XP_036012140.1,MGI:MGI:1341850;Name=XP_036012140.1;gbkey=CDS;gene=Rb1cc1;product=RB1-inducible coiled-coil protein 1 isoform X1;protein_id=XP_036012140.1;extra_copy_number=0
CM058241.1	Liftoff	CDS	5324813	5324860	.	+	.	ID=cds-XP_036012140.1;Parent=rna-XM_036156247.1;Dbxref=GeneID:12421,GenBank:XP_036012140.1,MGI:MGI:1341850;Name=XP_036012140.1;gbkey=CDS;gene=Rb1cc1;product=RB1-inducible coiled-coil protein 1 isoform X1;protein_id=XP_036012140.1;extra_copy_number=0
CM058241.1	Liftoff	CDS	5324961	5325014	.	+	.	ID=cds-XP_036012140.1;Parent=rna-XM_036156247.1;Dbxref=GeneID:12421,GenBank:XP_036012140.1,MGI:MGI:1341850;Name=XP_036012140.1;gbkey=CDS;gene=Rb1cc1;product=RB1-inducible coiled-coil protein 1 isoform X1;protein_id=XP_036012140.1;extra_copy_number=0
CM058241.1	Liftoff	CDS	5327937	5327995	.	+	.	ID=cds-XP_036012140.1;Parent=rna-XM_036156247.1;Dbxref=GeneID:12421,GenBank:XP_036012140.1,MGI:MGI:1341850;Name=XP_036012140.1;gbkey=CDS;gene=Rb1cc1;product=RB1-inducible coiled-coil protein 1 isoform X1;protein_id=XP_036012140.1;extra_copy_number=0
CM058241.1	Liftoff	CDS	5329930	5330066	.	+	.	ID=cds-XP_036012140.1;Parent=rna-XM_036156247.1;Dbxref=GeneID:12421,GenBank:XP_036012140.1,MGI:MGI:1341850;Name=XP_036012140.1;gbkey=CDS;gene=Rb1cc1;product=RB1-inducible coiled-coil protein 1 isoform X1;protein_id=XP_036012140.1;extra_copy_number=0
CM058241.1	Liftoff	CDS	5331940	5332010	.	+	.	ID=cds-XP_036012140.1;Parent=rna-XM_036156247.1;Dbxref=GeneID:12421,GenBank:XP_036012140.1,MGI:MGI:1341850;Name=XP_036012140.1;gbkey=CDS;gene=Rb1cc1;product=RB1-inducible coiled-coil protein 1 isoform X1;protein_id=XP_036012140.1;extra_copy_number=0
CM058241.1	Liftoff	CDS	5333437	5333514	.	+	.	ID=cds-XP_036012140.1;Parent=rna-XM_036156247.1;Dbxref=GeneID:12421,GenBank:XP_036012140.1,MGI:MGI:1341850;Name=XP_036012140.1;gbkey=CDS;gene=Rb1cc1;product=RB1-inducible coiled-coil protein 1 isoform X1;protein_id=XP_036012140.1;extra_copy_number=0
CM058241.1	Liftoff	mRNA	5282244	5335614	.	+	.	ID=rna-XM_036156243.1;Parent=gene-Rb1cc1;Dbxref=GeneID:12421,GenBank:XM_036156243.1,MGI:MGI:1341850;Name=XM_036156243.1;gbkey=mRNA;gene=Rb1cc1;model_evidence=Supporting evidence includes similarity to: 5 mRNAs%2C 51 ESTs%2C 1 Protein%2C 1253 long SRA reads%2C and 99%25 coverage of the annotated genomic feature by RNAseq alignments%2C including 1 sample with support for all annotated introns;product=RB1-inducible coiled-coil 1%2C transcript variant X4;transcript_id=XM_036156243.1;matches_ref_protein=True;valid_ORF=True;extra_copy_number=0
CM058241.1	Liftoff	exon	5282244	5282509	.	+	.	ID=exon-XM_036156243.1-1;Parent=rna-XM_036156243.1;Dbxref=GeneID:12421,GenBank:XM_036156243.1,MGI:MGI:1341850;gbkey=mRNA;gene=Rb1cc1;product=RB1-inducible coiled-coil 1%2C transcript variant X4;transcript_id=XM_036156243.1;extra_copy_number=0
CM058241.1	Liftoff	exon	5282830	5282933	.	+	.	ID=exon-XM_036156243.1-2;Parent=rna-XM_036156243.1;Dbxref=GeneID:12421,GenBank:XM_036156243.1,MGI:MGI:1341850;gbkey=mRNA;gene=Rb1cc1;product=RB1-inducible coiled-coil 1%2C transcript variant X4;transcript_id=XM_036156243.1;extra_copy_number=0
CM058241.1	Liftoff	exon	5287171	5287280	.	+	.	ID=exon-XM_036156243.1-3;Parent=rna-XM_036156243.1;Dbxref=GeneID:12421,GenBank:XM_036156243.1,MGI:MGI:1341850;gbkey=mRNA;gene=Rb1cc1;product=RB1-inducible coiled-coil 1%2C transcript variant X4;transcript_id=XM_036156243.1;extra_copy_number=0
CM058241.1	Liftoff	exon	5289190	5289304	.	+	.	ID=exon-XM_036156243.1-4;Parent=rna-XM_036156243.1;Dbxref=GeneID:12421,GenBank:XM_036156243.1,MGI:MGI:1341850;gbkey=mRNA;gene=Rb1cc1;product=RB1-inducible coiled-coil 1%2C transcript variant X4;transcript_id=XM_036156243.1;extra_copy_number=0
CM058241.1	Liftoff	exon	5293194	5293320	.	+	.	ID=exon-XM_036156243.1-5;Parent=rna-XM_036156243.1;Dbxref=GeneID:12421,GenBank:XM_036156243.1,MGI:MGI:1341850;gbkey=mRNA;gene=Rb1cc1;product=RB1-inducible coiled-coil 1%2C transcript variant X4;transcript_id=XM_036156243.1;extra_copy_number=0
CM058241.1	Liftoff	exon	5293462	5293632	.	+	.	ID=exon-XM_036156243.1-6;Parent=rna-XM_036156243.1;Dbxref=GeneID:12421,GenBank:XM_036156243.1,MGI:MGI:1341850;gbkey=mRNA;gene=Rb1cc1;product=RB1-inducible coiled-coil 1%2C transcript variant X4;transcript_id=XM_036156243.1;extra_copy_number=0
CM058241.1	Liftoff	exon	5297499	5297701	.	+	.	ID=exon-XM_036156243.1-7;Parent=rna-XM_036156243.1;Dbxref=GeneID:12421,GenBank:XM_036156243.1,MGI:MGI:1341850;gbkey=mRNA;gene=Rb1cc1;product=RB1-inducible coiled-coil 1%2C transcript variant X4;transcript_id=XM_036156243.1;extra_copy_number=0
CM058241.1	Liftoff	exon	5299189	5299615	.	+	.	ID=exon-XM_036156243.1-8;Parent=rna-XM_036156243.1;Dbxref=GeneID:12421,GenBank:XM_036156243.1,MGI:MGI:1341850;gbkey=mRNA;gene=Rb1cc1;product=RB1-inducible coiled-coil 1%2C transcript variant X4;transcript_id=XM_036156243.1;extra_copy_number=0
CM058241.1	Liftoff	exon	5303342	5303512	.	+	.	ID=exon-XM_036156243.1-9;Parent=rna-XM_036156243.1;Dbxref=GeneID:12421,GenBank:XM_036156243.1,MGI:MGI:1341850;gbkey=mRNA;gene=Rb1cc1;product=RB1-inducible coiled-coil 1%2C transcript variant X4;transcript_id=XM_036156243.1;extra_copy_number=0
CM058241.1	Liftoff	exon	5304032	5304216	.	+	.	ID=exon-XM_036156243.1-10;Parent=rna-XM_036156243.1;Dbxref=GeneID:12421,GenBank:XM_036156243.1,MGI:MGI:1341850;gbkey=mRNA;gene=Rb1cc1;product=RB1-inducible coiled-coil 1%2C transcript variant X4;transcript_id=XM_036156243.1;extra_copy_number=0
CM058241.1	Liftoff	exon	5304395	5304581	.	+	.	ID=exon-XM_036156243.1-11;Parent=rna-XM_036156243.1;Dbxref=GeneID:12421,GenBank:XM_036156243.1,MGI:MGI:1341850;gbkey=mRNA;gene=Rb1cc1;product=RB1-inducible coiled-coil 1%2C transcript variant X4;transcript_id=XM_036156243.1;extra_copy_number=0
CM058241.1	Liftoff	exon	5304662	5304743	.	+	.	ID=exon-XM_036156243.1-12;Parent=rna-XM_036156243.1;Dbxref=GeneID:12421,GenBank:XM_036156243.1,MGI:MGI:1341850;gbkey=mRNA;gene=Rb1cc1;product=RB1-inducible coiled-coil 1%2C transcript variant X4;transcript_id=XM_036156243.1;extra_copy_number=0
CM058241.1	Liftoff	exon	5304835	5304896	.	+	.	ID=exon-XM_036156243.1-13;Parent=rna-XM_036156243.1;Dbxref=GeneID:12421,GenBank:XM_036156243.1,MGI:MGI:1341850;gbkey=mRNA;gene=Rb1cc1;product=RB1-inducible coiled-coil 1%2C transcript variant X4;transcript_id=XM_036156243.1;extra_copy_number=0
CM058241.1	Liftoff	exon	5306943	5307046	.	+	.	ID=exon-XM_036156243.1-14;Parent=rna-XM_036156243.1;Dbxref=GeneID:12421,GenBank:XM_036156243.1,MGI:MGI:1341850;gbkey=mRNA;gene=Rb1cc1;product=RB1-inducible coiled-coil 1%2C transcript variant X4;transcript_id=XM_036156243.1;extra_copy_number=0
CM058241.1	Liftoff	exon	5307303	5307429	.	+	.	ID=exon-XM_036156243.1-15;Parent=rna-XM_036156243.1;Dbxref=GeneID:12421,GenBank:XM_036156243.1,MGI:MGI:1341850;gbkey=mRNA;gene=Rb1cc1;product=RB1-inducible coiled-coil 1%2C transcript variant X4;transcript_id=XM_036156243.1;extra_copy_number=0
CM058241.1	Liftoff	exon	5307513	5309404	.	+	.	ID=exon-XM_036156243.1-16;Parent=rna-XM_036156243.1;Dbxref=GeneID:12421,GenBank:XM_036156243.1,MGI:MGI:1341850;gbkey=mRNA;gene=Rb1cc1;product=RB1-inducible coiled-coil 1%2C transcript variant X4;transcript_id=XM_036156243.1;extra_copy_number=0
CM058241.1	Liftoff	exon	5320169	5320334	.	+	.	ID=exon-XM_036156243.1-17;Parent=rna-XM_036156243.1;Dbxref=GeneID:12421,GenBank:XM_036156243.1,MGI:MGI:1341850;gbkey=mRNA;gene=Rb1cc1;product=RB1-inducible coiled-coil 1%2C transcript variant X4;transcript_id=XM_036156243.1;extra_copy_number=0
CM058241.1	Liftoff	exon	5322073	5322181	.	+	.	ID=exon-XM_036156243.1-18;Parent=rna-XM_036156243.1;Dbxref=GeneID:12421,GenBank:XM_036156243.1,MGI:MGI:1341850;gbkey=mRNA;gene=Rb1cc1;product=RB1-inducible coiled-coil 1%2C transcript variant X4;transcript_id=XM_036156243.1;extra_copy_number=0
CM058241.1	Liftoff	exon	5322263	5322503	.	+	.	ID=exon-XM_036156243.1-19;Parent=rna-XM_036156243.1;Dbxref=GeneID:12421,GenBank:XM_036156243.1,MGI:MGI:1341850;gbkey=mRNA;gene=Rb1cc1;product=RB1-inducible coiled-coil 1%2C transcript variant X4;transcript_id=XM_036156243.1;extra_copy_number=0
CM058241.1	Liftoff	exon	5323781	5323829	.	+	.	ID=exon-XM_036156243.1-20;Parent=rna-XM_036156243.1;Dbxref=GeneID:12421,GenBank:XM_036156243.1,MGI:MGI:1341850;gbkey=mRNA;gene=Rb1cc1;product=RB1-inducible coiled-coil 1%2C transcript variant X4;transcript_id=XM_036156243.1;extra_copy_number=0
CM058241.1	Liftoff	exon	5324813	5324860	.	+	.	ID=exon-XM_036156243.1-21;Parent=rna-XM_036156243.1;Dbxref=GeneID:12421,GenBank:XM_036156243.1,MGI:MGI:1341850;gbkey=mRNA;gene=Rb1cc1;product=RB1-inducible coiled-coil 1%2C transcript variant X4;transcript_id=XM_036156243.1;extra_copy_number=0
CM058241.1	Liftoff	exon	5324961	5325014	.	+	.	ID=exon-XM_036156243.1-22;Parent=rna-XM_036156243.1;Dbxref=GeneID:12421,GenBank:XM_036156243.1,MGI:MGI:1341850;gbkey=mRNA;gene=Rb1cc1;product=RB1-inducible coiled-coil 1%2C transcript variant X4;transcript_id=XM_036156243.1;extra_copy_number=0
CM058241.1	Liftoff	exon	5327937	5327995	.	+	.	ID=exon-XM_036156243.1-23;Parent=rna-XM_036156243.1;Dbxref=GeneID:12421,GenBank:XM_036156243.1,MGI:MGI:1341850;gbkey=mRNA;gene=Rb1cc1;product=RB1-inducible coiled-coil 1%2C transcript variant X4;transcript_id=XM_036156243.1;extra_copy_number=0
CM058241.1	Liftoff	exon	5329930	5330066	.	+	.	ID=exon-XM_036156243.1-24;Parent=rna-XM_036156243.1;Dbxref=GeneID:12421,GenBank:XM_036156243.1,MGI:MGI:1341850;gbkey=mRNA;gene=Rb1cc1;product=RB1-inducible coiled-coil 1%2C transcript variant X4;transcript_id=XM_036156243.1;extra_copy_number=0
CM058241.1	Liftoff	exon	5331940	5332010	.	+	.	ID=exon-XM_036156243.1-25;Parent=rna-XM_036156243.1;Dbxref=GeneID:12421,GenBank:XM_036156243.1,MGI:MGI:1341850;gbkey=mRNA;gene=Rb1cc1;product=RB1-inducible coiled-coil 1%2C transcript variant X4;transcript_id=XM_036156243.1;extra_copy_number=0
CM058241.1	Liftoff	exon	5333437	5335614	.	+	.	ID=exon-XM_036156243.1-26;Parent=rna-XM_036156243.1;Dbxref=GeneID:12421,GenBank:XM_036156243.1,MGI:MGI:1341850;gbkey=mRNA;gene=Rb1cc1;product=RB1-inducible coiled-coil 1%2C transcript variant X4;transcript_id=XM_036156243.1;extra_copy_number=0
CM058241.1	Liftoff	CDS	5289234	5289304	.	+	.	ID=cds-XP_036012136.1;Parent=rna-XM_036156243.1;Dbxref=GeneID:12421,GenBank:XP_036012136.1,MGI:MGI:1341850;Name=XP_036012136.1;gbkey=CDS;gene=Rb1cc1;product=RB1-inducible coiled-coil protein 1 isoform X1;protein_id=XP_036012136.1;extra_copy_number=0
CM058241.1	Liftoff	CDS	5293194	5293320	.	+	.	ID=cds-XP_036012136.1;Parent=rna-XM_036156243.1;Dbxref=GeneID:12421,GenBank:XP_036012136.1,MGI:MGI:1341850;Name=XP_036012136.1;gbkey=CDS;gene=Rb1cc1;product=RB1-inducible coiled-coil protein 1 isoform X1;protein_id=XP_036012136.1;extra_copy_number=0
CM058241.1	Liftoff	CDS	5293462	5293632	.	+	.	ID=cds-XP_036012136.1;Parent=rna-XM_036156243.1;Dbxref=GeneID:12421,GenBank:XP_036012136.1,MGI:MGI:1341850;Name=XP_036012136.1;gbkey=CDS;gene=Rb1cc1;product=RB1-inducible coiled-coil protein 1 isoform X1;protein_id=XP_036012136.1;extra_copy_number=0
CM058241.1	Liftoff	CDS	5297499	5297701	.	+	.	ID=cds-XP_036012136.1;Parent=rna-XM_036156243.1;Dbxref=GeneID:12421,GenBank:XP_036012136.1,MGI:MGI:1341850;Name=XP_036012136.1;gbkey=CDS;gene=Rb1cc1;product=RB1-inducible coiled-coil protein 1 isoform X1;protein_id=XP_036012136.1;extra_copy_number=0
CM058241.1	Liftoff	CDS	5299189	5299615	.	+	.	ID=cds-XP_036012136.1;Parent=rna-XM_036156243.1;Dbxref=GeneID:12421,GenBank:XP_036012136.1,MGI:MGI:1341850;Name=XP_036012136.1;gbkey=CDS;gene=Rb1cc1;product=RB1-inducible coiled-coil protein 1 isoform X1;protein_id=XP_036012136.1;extra_copy_number=0
CM058241.1	Liftoff	CDS	5303342	5303512	.	+	.	ID=cds-XP_036012136.1;Parent=rna-XM_036156243.1;Dbxref=GeneID:12421,GenBank:XP_036012136.1,MGI:MGI:1341850;Name=XP_036012136.1;gbkey=CDS;gene=Rb1cc1;product=RB1-inducible coiled-coil protein 1 isoform X1;protein_id=XP_036012136.1;extra_copy_number=0
CM058241.1	Liftoff	CDS	5304032	5304216	.	+	.	ID=cds-XP_036012136.1;Parent=rna-XM_036156243.1;Dbxref=GeneID:12421,GenBank:XP_036012136.1,MGI:MGI:1341850;Name=XP_036012136.1;gbkey=CDS;gene=Rb1cc1;product=RB1-inducible coiled-coil protein 1 isoform X1;protein_id=XP_036012136.1;extra_copy_number=0
CM058241.1	Liftoff	CDS	5304395	5304581	.	+	.	ID=cds-XP_036012136.1;Parent=rna-XM_036156243.1;Dbxref=GeneID:12421,GenBank:XP_036012136.1,MGI:MGI:1341850;Name=XP_036012136.1;gbkey=CDS;gene=Rb1cc1;product=RB1-inducible coiled-coil protein 1 isoform X1;protein_id=XP_036012136.1;extra_copy_number=0
CM058241.1	Liftoff	CDS	5304662	5304743	.	+	.	ID=cds-XP_036012136.1;Parent=rna-XM_036156243.1;Dbxref=GeneID:12421,GenBank:XP_036012136.1,MGI:MGI:1341850;Name=XP_036012136.1;gbkey=CDS;gene=Rb1cc1;product=RB1-inducible coiled-coil protein 1 isoform X1;protein_id=XP_036012136.1;extra_copy_number=0
CM058241.1	Liftoff	CDS	5304835	5304896	.	+	.	ID=cds-XP_036012136.1;Parent=rna-XM_036156243.1;Dbxref=GeneID:12421,GenBank:XP_036012136.1,MGI:MGI:1341850;Name=XP_036012136.1;gbkey=CDS;gene=Rb1cc1;product=RB1-inducible coiled-coil protein 1 isoform X1;protein_id=XP_036012136.1;extra_copy_number=0
CM058241.1	Liftoff	CDS	5306943	5307046	.	+	.	ID=cds-XP_036012136.1;Parent=rna-XM_036156243.1;Dbxref=GeneID:12421,GenBank:XP_036012136.1,MGI:MGI:1341850;Name=XP_036012136.1;gbkey=CDS;gene=Rb1cc1;product=RB1-inducible coiled-coil protein 1 isoform X1;protein_id=XP_036012136.1;extra_copy_number=0
CM058241.1	Liftoff	CDS	5307303	5307429	.	+	.	ID=cds-XP_036012136.1;Parent=rna-XM_036156243.1;Dbxref=GeneID:12421,GenBank:XP_036012136.1,MGI:MGI:1341850;Name=XP_036012136.1;gbkey=CDS;gene=Rb1cc1;product=RB1-inducible coiled-coil protein 1 isoform X1;protein_id=XP_036012136.1;extra_copy_number=0
CM058241.1	Liftoff	CDS	5307513	5309404	.	+	.	ID=cds-XP_036012136.1;Parent=rna-XM_036156243.1;Dbxref=GeneID:12421,GenBank:XP_036012136.1,MGI:MGI:1341850;Name=XP_036012136.1;gbkey=CDS;gene=Rb1cc1;product=RB1-inducible coiled-coil protein 1 isoform X1;protein_id=XP_036012136.1;extra_copy_number=0
CM058241.1	Liftoff	CDS	5320169	5320334	.	+	.	ID=cds-XP_036012136.1;Parent=rna-XM_036156243.1;Dbxref=GeneID:12421,GenBank:XP_036012136.1,MGI:MGI:1341850;Name=XP_036012136.1;gbkey=CDS;gene=Rb1cc1;product=RB1-inducible coiled-coil protein 1 isoform X1;protein_id=XP_036012136.1;extra_copy_number=0
CM058241.1	Liftoff	CDS	5322073	5322181	.	+	.	ID=cds-XP_036012136.1;Parent=rna-XM_036156243.1;Dbxref=GeneID:12421,GenBank:XP_036012136.1,MGI:MGI:1341850;Name=XP_036012136.1;gbkey=CDS;gene=Rb1cc1;product=RB1-inducible coiled-coil protein 1 isoform X1;protein_id=XP_036012136.1;extra_copy_number=0
CM058241.1	Liftoff	CDS	5322263	5322503	.	+	.	ID=cds-XP_036012136.1;Parent=rna-XM_036156243.1;Dbxref=GeneID:12421,GenBank:XP_036012136.1,MGI:MGI:1341850;Name=XP_036012136.1;gbkey=CDS;gene=Rb1cc1;product=RB1-inducible coiled-coil protein 1 isoform X1;protein_id=XP_036012136.1;extra_copy_number=0
CM058241.1	Liftoff	CDS	5323781	5323829	.	+	.	ID=cds-XP_036012136.1;Parent=rna-XM_036156243.1;Dbxref=GeneID:12421,GenBank:XP_036012136.1,MGI:MGI:1341850;Name=XP_036012136.1;gbkey=CDS;gene=Rb1cc1;product=RB1-inducible coiled-coil protein 1 isoform X1;protein_id=XP_036012136.1;extra_copy_number=0
CM058241.1	Liftoff	CDS	5324813	5324860	.	+	.	ID=cds-XP_036012136.1;Parent=rna-XM_036156243.1;Dbxref=GeneID:12421,GenBank:XP_036012136.1,MGI:MGI:1341850;Name=XP_036012136.1;gbkey=CDS;gene=Rb1cc1;product=RB1-inducible coiled-coil protein 1 isoform X1;protein_id=XP_036012136.1;extra_copy_number=0
CM058241.1	Liftoff	CDS	5324961	5325014	.	+	.	ID=cds-XP_036012136.1;Parent=rna-XM_036156243.1;Dbxref=GeneID:12421,GenBank:XP_036012136.1,MGI:MGI:1341850;Name=XP_036012136.1;gbkey=CDS;gene=Rb1cc1;product=RB1-inducible coiled-coil protein 1 isoform X1;protein_id=XP_036012136.1;extra_copy_number=0
CM058241.1	Liftoff	CDS	5327937	5327995	.	+	.	ID=cds-XP_036012136.1;Parent=rna-XM_036156243.1;Dbxref=GeneID:12421,GenBank:XP_036012136.1,MGI:MGI:1341850;Name=XP_036012136.1;gbkey=CDS;gene=Rb1cc1;product=RB1-inducible coiled-coil protein 1 isoform X1;protein_id=XP_036012136.1;extra_copy_number=0
CM058241.1	Liftoff	CDS	5329930	5330066	.	+	.	ID=cds-XP_036012136.1;Parent=rna-XM_036156243.1;Dbxref=GeneID:12421,GenBank:XP_036012136.1,MGI:MGI:1341850;Name=XP_036012136.1;gbkey=CDS;gene=Rb1cc1;product=RB1-inducible coiled-coil protein 1 isoform X1;protein_id=XP_036012136.1;extra_copy_number=0
CM058241.1	Liftoff	CDS	5331940	5332010	.	+	.	ID=cds-XP_036012136.1;Parent=rna-XM_036156243.1;Dbxref=GeneID:12421,GenBank:XP_036012136.1,MGI:MGI:1341850;Name=XP_036012136.1;gbkey=CDS;gene=Rb1cc1;product=RB1-inducible coiled-coil protein 1 isoform X1;protein_id=XP_036012136.1;extra_copy_number=0
CM058241.1	Liftoff	CDS	5333437	5333514	.	+	.	ID=cds-XP_036012136.1;Parent=rna-XM_036156243.1;Dbxref=GeneID:12421,GenBank:XP_036012136.1,MGI:MGI:1341850;Name=XP_036012136.1;gbkey=CDS;gene=Rb1cc1;product=RB1-inducible coiled-coil protein 1 isoform X1;protein_id=XP_036012136.1;extra_copy_number=0
CM058241.1	Liftoff	gene	5418587	5453991	.	+	.	ID=gene-Alkal1;Dbxref=GeneID:620393,MGI:MGI:3645495;Name=Alkal1;description=ALK and LTK ligand 1;gbkey=Gene;gene=Alkal1;gene_biotype=protein_coding;gene_synonym=Augbeta,EG620393,Fam150a;coverage=1.0;sequence_ID=1.0;valid_ORFs=1;extra_copy_number=0;copy_num_ID=gene-Alkal1_0
CM058241.1	Liftoff	mRNA	5418587	5453991	.	+	.	ID=rna-NM_001195732.1;Parent=gene-Alkal1;Dbxref=GeneID:620393,GenBank:NM_001195732.1,MGI:MGI:3645495;Name=NM_001195732.1;gbkey=mRNA;gene=Alkal1;product=ALK and LTK ligand 1;tag=RefSeq Select;transcript_id=NM_001195732.1;matches_ref_protein=True;valid_ORF=True;extra_copy_number=0
CM058241.1	Liftoff	exon	5418587	5418770	.	+	.	ID=exon-NM_001195732.1-1;Parent=rna-NM_001195732.1;Dbxref=GeneID:620393,GenBank:NM_001195732.1,MGI:MGI:3645495;gbkey=mRNA;gene=Alkal1;product=ALK and LTK ligand 1;tag=RefSeq Select;transcript_id=NM_001195732.1;extra_copy_number=0
CM058241.1	Liftoff	exon	5447833	5447886	.	+	.	ID=exon-NM_001195732.1-2;Parent=rna-NM_001195732.1;Dbxref=GeneID:620393,GenBank:NM_001195732.1,MGI:MGI:3645495;gbkey=mRNA;gene=Alkal1;product=ALK and LTK ligand 1;tag=RefSeq Select;transcript_id=NM_001195732.1;extra_copy_number=0
CM058241.1	Liftoff	exon	5448700	5448780	.	+	.	ID=exon-NM_001195732.1-3;Parent=rna-NM_001195732.1;Dbxref=GeneID:620393,GenBank:NM_001195732.1,MGI:MGI:3645495;gbkey=mRNA;gene=Alkal1;product=ALK and LTK ligand 1;tag=RefSeq Select;transcript_id=NM_001195732.1;extra_copy_number=0
CM058241.1	Liftoff	exon	5450300	5450376	.	+	.	ID=exon-NM_001195732.1-4;Parent=rna-NM_001195732.1;Dbxref=GeneID:620393,GenBank:NM_001195732.1,MGI:MGI:3645495;gbkey=mRNA;gene=Alkal1;product=ALK and LTK ligand 1;tag=RefSeq Select;transcript_id=NM_001195732.1;extra_copy_number=0
CM058241.1	Liftoff	exon	5453530	5453991	.	+	.	ID=exon-NM_001195732.1-5;Parent=rna-NM_001195732.1;Dbxref=GeneID:620393,GenBank:NM_001195732.1,MGI:MGI:3645495;gbkey=mRNA;gene=Alkal1;product=ALK and LTK ligand 1;tag=RefSeq Select;transcript_id=NM_001195732.1;extra_copy_number=0
CM058241.1	Liftoff	CDS	5418587	5418770	.	+	.	ID=cds-NP_001182661.1;Parent=rna-NM_001195732.1;Dbxref=CCDS:CCDS56620.1,GeneID:620393,GenBank:NP_001182661.1,MGI:MGI:3645495;Name=NP_001182661.1;gbkey=CDS;gene=Alkal1;product=ALK and LTK ligand 1 precursor;protein_id=NP_001182661.1;tag=RefSeq Select;extra_copy_number=0
CM058241.1	Liftoff	CDS	5447833	5447886	.	+	.	ID=cds-NP_001182661.1;Parent=rna-NM_001195732.1;Dbxref=CCDS:CCDS56620.1,GeneID:620393,GenBank:NP_001182661.1,MGI:MGI:3645495;Name=NP_001182661.1;gbkey=CDS;gene=Alkal1;product=ALK and LTK ligand 1 precursor;protein_id=NP_001182661.1;tag=RefSeq Select;extra_copy_number=0
CM058241.1	Liftoff	CDS	5448700	5448780	.	+	.	ID=cds-NP_001182661.1;Parent=rna-NM_001195732.1;Dbxref=CCDS:CCDS56620.1,GeneID:620393,GenBank:NP_001182661.1,MGI:MGI:3645495;Name=NP_001182661.1;gbkey=CDS;gene=Alkal1;product=ALK and LTK ligand 1 precursor;protein_id=NP_001182661.1;tag=RefSeq Select;extra_copy_number=0
CM058241.1	Liftoff	CDS	5450300	5450364	.	+	.	ID=cds-NP_001182661.1;Parent=rna-NM_001195732.1;Dbxref=CCDS:CCDS56620.1,GeneID:620393,GenBank:NP_001182661.1,MGI:MGI:3645495;Name=NP_001182661.1;gbkey=CDS;gene=Alkal1;product=ALK and LTK ligand 1 precursor;protein_id=NP_001182661.1;tag=RefSeq Select;extra_copy_number=0
CM058241.1	Liftoff	match	5438561	5442566	.	+	.	ID=b62ccd9b-b8c4-4181-adb4-2bb732546b5b;Target=NG_067578.1 1 4003 -;assembly_bases_aln=4003;assembly_bases_seq=4003;bit_score=7450.92;blast_aligner=1;blast_score=4003;common_component=0;e_value=0;filter_score=0;for_remapping=2;gap_count=0;hsp_percent_coverage=100;matchable_bases=4003;matched_bases=4003;num_ident=4003;num_mismatch=0;pct_coverage=100;pct_coverage_hiqual=100;pct_identity_gap=100;pct_identity_gapopen_only=100;pct_identity_ungap=100;rank=1;weighted_identity=1;coverage=1.0;sequence_ID=0.999;extra_copy_number=0;copy_num_ID=b62ccd9b-b8c4-4181-adb4-2bb732546b5b_0
CM058241.1	Liftoff	pseudogene	5438661	5442463	.	-	.	ID=gene-Gm7417;Dbxref=GeneID:102631893,MGI:MGI:3647903;Name=Gm7417;description=predicted gene 7417;gbkey=Gene;gene=Gm7417;gene_biotype=pseudogene;gene_synonym=EG664946;pseudo=true;coverage=1.0;sequence_ID=1.0;extra_copy_number=0;copy_num_ID=gene-Gm7417_0
CM058241.1	Liftoff	match	5439431	5441749	.	+	.	ID=119fa62a-c4b5-4133-b966-749bc70cd614;Target=NG_034027.1 1 2319 +;assembly_bases_aln=2319;assembly_bases_seq=2319;bit_score=4316.87;blast_aligner=1;blast_score=2319;common_component=0;e_value=0;filter_score=0;for_remapping=2;gap_count=0;hsp_percent_coverage=100;matchable_bases=2319;matched_bases=2319;num_ident=2319;num_mismatch=0;pct_coverage=100;pct_coverage_hiqual=100;pct_identity_gap=100;pct_identity_gapopen_only=100;pct_identity_ungap=100;rank=1;weighted_identity=1;coverage=1.0;sequence_ID=1.0;extra_copy_number=0;copy_num_ID=119fa62a-c4b5-4133-b966-749bc70cd614_0
CM058241.1	Liftoff	pseudogene	5439531	5441649	.	+	.	ID=gene-Gm2147;Dbxref=GeneID:100039302,MGI:MGI:3780316;Name=Gm2147;description=predicted gene 2147;gbkey=Gene;gene=Gm2147;gene_biotype=pseudogene;gene_synonym=100039302;pseudo=true;coverage=1.0;sequence_ID=1.0;extra_copy_number=0;copy_num_ID=gene-Gm2147_0
CM058241.1	Liftoff	match	5488821	5500659	.	+	.	ID=3d684c27-2b83-453a-a137-5283b862bbac;Target=NG_018422.1 1 11839 -;assembly_bases_aln=11839;assembly_bases_seq=11839;bit_score=22034.3;blast_aligner=1;blast_score=11839;common_component=0;e_value=0;filter_score=0;for_remapping=2;gap_count=0;hsp_percent_coverage=100;matchable_bases=11839;matched_bases=11839;num_ident=11839;num_mismatch=0;pct_coverage=100;pct_coverage_hiqual=100;pct_identity_gap=100;pct_identity_gapopen_only=100;pct_identity_ungap=100;rank=1;weighted_identity=1;coverage=1.0;sequence_ID=1.0;extra_copy_number=0;copy_num_ID=3d684c27-2b83-453a-a137-5283b862bbac_0
CM058241.1	Liftoff	pseudogene	5488921	5500559	.	-	.	ID=gene-Gm19026;Dbxref=GeneID:100418138,MGI:MGI:5011211;Name=Gm19026;description=predicted gene%2C 19026;gbkey=Gene;gene=Gm19026;gene_biotype=pseudogene;pseudo=true;coverage=1.0;sequence_ID=1.0;extra_copy_number=0;copy_num_ID=gene-Gm19026_0
CM058241.1	Liftoff	gene	5546500	5920265	.	+	.	ID=gene-St18;Dbxref=GeneID:240690,MGI:MGI:2446700;Name=St18;description=suppression of tumorigenicity 18;gbkey=Gene;gene=St18;gene_biotype=protein_coding;gene_synonym=mKIAA0535,Myt3,NZF-3,Nzf3;coverage=1.0;sequence_ID=1.0;valid_ORFs=27;extra_copy_number=0;copy_num_ID=gene-St18_0
CM058241.1	Liftoff	mRNA	5546500	5920265	.	+	.	ID=rna-NM_001244692.1;Parent=gene-St18;Dbxref=GeneID:240690,GenBank:NM_001244692.1,MGI:MGI:2446700;Name=NM_001244692.1;gbkey=mRNA;gene=St18;product=suppression of tumorigenicity 18%2C transcript variant 1;transcript_id=NM_001244692.1;matches_ref_protein=True;valid_ORF=True;extra_copy_number=0
CM058241.1	Liftoff	exon	5546500	5546674	.	+	.	ID=exon-NM_001244692.1-1;Parent=rna-NM_001244692.1;Dbxref=GeneID:240690,GenBank:NM_001244692.1,MGI:MGI:2446700;gbkey=mRNA;gene=St18;product=suppression of tumorigenicity 18%2C transcript variant 1;transcript_id=NM_001244692.1;extra_copy_number=0
CM058241.1	Liftoff	exon	5546887	5547010	.	+	.	ID=exon-NM_001244692.1-2;Parent=rna-NM_001244692.1;Dbxref=GeneID:240690,GenBank:NM_001244692.1,MGI:MGI:2446700;gbkey=mRNA;gene=St18;product=suppression of tumorigenicity 18%2C transcript variant 1;transcript_id=NM_001244692.1;extra_copy_number=0
CM058241.1	Liftoff	exon	5796891	5796968	.	+	.	ID=exon-NM_001244692.1-3;Parent=rna-NM_001244692.1;Dbxref=GeneID:240690,GenBank:NM_001244692.1,MGI:MGI:2446700;gbkey=mRNA;gene=St18;product=suppression of tumorigenicity 18%2C transcript variant 1;transcript_id=NM_001244692.1;extra_copy_number=0
CM058241.1	Liftoff	exon	5812305	5812347	.	+	.	ID=exon-NM_001244692.1-4;Parent=rna-NM_001244692.1;Dbxref=GeneID:240690,GenBank:NM_001244692.1,MGI:MGI:2446700;gbkey=mRNA;gene=St18;product=suppression of tumorigenicity 18%2C transcript variant 1;transcript_id=NM_001244692.1;extra_copy_number=0
CM058241.1	Liftoff	exon	5828212	5828266	.	+	.	ID=exon-NM_001244692.1-5;Parent=rna-NM_001244692.1;Dbxref=GeneID:240690,GenBank:NM_001244692.1,MGI:MGI:2446700;gbkey=mRNA;gene=St18;product=suppression of tumorigenicity 18%2C transcript variant 1;transcript_id=NM_001244692.1;extra_copy_number=0
CM058241.1	Liftoff	exon	5830258	5830288	.	+	.	ID=exon-NM_001244692.1-6;Parent=rna-NM_001244692.1;Dbxref=GeneID:240690,GenBank:NM_001244692.1,MGI:MGI:2446700;gbkey=mRNA;gene=St18;product=suppression of tumorigenicity 18%2C transcript variant 1;transcript_id=NM_001244692.1;extra_copy_number=0
CM058241.1	Liftoff	exon	5854704	5854894	.	+	.	ID=exon-NM_001244692.1-7;Parent=rna-NM_001244692.1;Dbxref=GeneID:240690,GenBank:NM_001244692.1,MGI:MGI:2446700;gbkey=mRNA;gene=St18;product=suppression of tumorigenicity 18%2C transcript variant 1;transcript_id=NM_001244692.1;extra_copy_number=0
CM058241.1	Liftoff	exon	5861640	5862425	.	+	.	ID=exon-NM_001244692.1-8;Parent=rna-NM_001244692.1;Dbxref=GeneID:240690,GenBank:NM_001244692.1,MGI:MGI:2446700;gbkey=mRNA;gene=St18;product=suppression of tumorigenicity 18%2C transcript variant 1;transcript_id=NM_001244692.1;extra_copy_number=0
CM058241.1	Liftoff	exon	5866863	5866997	.	+	.	ID=exon-NM_001244692.1-9;Parent=rna-NM_001244692.1;Dbxref=GeneID:240690,GenBank:NM_001244692.1,MGI:MGI:2446700;gbkey=mRNA;gene=St18;product=suppression of tumorigenicity 18%2C transcript variant 1;transcript_id=NM_001244692.1;extra_copy_number=0
CM058241.1	Liftoff	exon	5868597	5868687	.	+	.	ID=exon-NM_001244692.1-10;Parent=rna-NM_001244692.1;Dbxref=GeneID:240690,GenBank:NM_001244692.1,MGI:MGI:2446700;gbkey=mRNA;gene=St18;product=suppression of tumorigenicity 18%2C transcript variant 1;transcript_id=NM_001244692.1;extra_copy_number=0
CM058241.1	Liftoff	exon	5869894	5869998	.	+	.	ID=exon-NM_001244692.1-11;Parent=rna-NM_001244692.1;Dbxref=GeneID:240690,GenBank:NM_001244692.1,MGI:MGI:2446700;gbkey=mRNA;gene=St18;product=suppression of tumorigenicity 18%2C transcript variant 1;transcript_id=NM_001244692.1;extra_copy_number=0
CM058241.1	Liftoff	exon	5876924	5877117	.	+	.	ID=exon-NM_001244692.1-12;Parent=rna-NM_001244692.1;Dbxref=GeneID:240690,GenBank:NM_001244692.1,MGI:MGI:2446700;gbkey=mRNA;gene=St18;product=suppression of tumorigenicity 18%2C transcript variant 1;transcript_id=NM_001244692.1;extra_copy_number=0
CM058241.1	Liftoff	exon	5879255	5879466	.	+	.	ID=exon-NM_001244692.1-13;Parent=rna-NM_001244692.1;Dbxref=GeneID:240690,GenBank:NM_001244692.1,MGI:MGI:2446700;gbkey=mRNA;gene=St18;product=suppression of tumorigenicity 18%2C transcript variant 1;transcript_id=NM_001244692.1;extra_copy_number=0
CM058241.1	Liftoff	exon	5887097	5887342	.	+	.	ID=exon-NM_001244692.1-14;Parent=rna-NM_001244692.1;Dbxref=GeneID:240690,GenBank:NM_001244692.1,MGI:MGI:2446700;gbkey=mRNA;gene=St18;product=suppression of tumorigenicity 18%2C transcript variant 1;transcript_id=NM_001244692.1;extra_copy_number=0
CM058241.1	Liftoff	exon	5892887	5893002	.	+	.	ID=exon-NM_001244692.1-15;Parent=rna-NM_001244692.1;Dbxref=GeneID:240690,GenBank:NM_001244692.1,MGI:MGI:2446700;gbkey=mRNA;gene=St18;product=suppression of tumorigenicity 18%2C transcript variant 1;transcript_id=NM_001244692.1;extra_copy_number=0
CM058241.1	Liftoff	exon	5901463	5901525	.	+	.	ID=exon-NM_001244692.1-16;Parent=rna-NM_001244692.1;Dbxref=GeneID:240690,GenBank:NM_001244692.1,MGI:MGI:2446700;gbkey=mRNA;gene=St18;product=suppression of tumorigenicity 18%2C transcript variant 1;transcript_id=NM_001244692.1;extra_copy_number=0
CM058241.1	Liftoff	exon	5902197	5902265	.	+	.	ID=exon-NM_001244692.1-17;Parent=rna-NM_001244692.1;Dbxref=GeneID:240690,GenBank:NM_001244692.1,MGI:MGI:2446700;gbkey=mRNA;gene=St18;product=suppression of tumorigenicity 18%2C transcript variant 1;transcript_id=NM_001244692.1;extra_copy_number=0
CM058241.1	Liftoff	exon	5903445	5903507	.	+	.	ID=exon-NM_001244692.1-18;Parent=rna-NM_001244692.1;Dbxref=GeneID:240690,GenBank:NM_001244692.1,MGI:MGI:2446700;gbkey=mRNA;gene=St18;product=suppression of tumorigenicity 18%2C transcript variant 1;transcript_id=NM_001244692.1;extra_copy_number=0
CM058241.1	Liftoff	exon	5903615	5903695	.	+	.	ID=exon-NM_001244692.1-19;Parent=rna-NM_001244692.1;Dbxref=GeneID:240690,GenBank:NM_001244692.1,MGI:MGI:2446700;gbkey=mRNA;gene=St18;product=suppression of tumorigenicity 18%2C transcript variant 1;transcript_id=NM_001244692.1;extra_copy_number=0
CM058241.1	Liftoff	exon	5904895	5905116	.	+	.	ID=exon-NM_001244692.1-20;Parent=rna-NM_001244692.1;Dbxref=GeneID:240690,GenBank:NM_001244692.1,MGI:MGI:2446700;gbkey=mRNA;gene=St18;product=suppression of tumorigenicity 18%2C transcript variant 1;transcript_id=NM_001244692.1;extra_copy_number=0
CM058241.1	Liftoff	exon	5908231	5908319	.	+	.	ID=exon-NM_001244692.1-21;Parent=rna-NM_001244692.1;Dbxref=GeneID:240690,GenBank:NM_001244692.1,MGI:MGI:2446700;gbkey=mRNA;gene=St18;product=suppression of tumorigenicity 18%2C transcript variant 1;transcript_id=NM_001244692.1;extra_copy_number=0
CM058241.1	Liftoff	exon	5914692	5914795	.	+	.	ID=exon-NM_001244692.1-22;Parent=rna-NM_001244692.1;Dbxref=GeneID:240690,GenBank:NM_001244692.1,MGI:MGI:2446700;gbkey=mRNA;gene=St18;product=suppression of tumorigenicity 18%2C transcript variant 1;transcript_id=NM_001244692.1;extra_copy_number=0
CM058241.1	Liftoff	exon	5916625	5916768	.	+	.	ID=exon-NM_001244692.1-23;Parent=rna-NM_001244692.1;Dbxref=GeneID:240690,GenBank:NM_001244692.1,MGI:MGI:2446700;gbkey=mRNA;gene=St18;product=suppression of tumorigenicity 18%2C transcript variant 1;transcript_id=NM_001244692.1;extra_copy_number=0
CM058241.1	Liftoff	exon	5917785	5920265	.	+	.	ID=exon-NM_001244692.1-24;Parent=rna-NM_001244692.1;Dbxref=GeneID:240690,GenBank:NM_001244692.1,MGI:MGI:2446700;gbkey=mRNA;gene=St18;product=suppression of tumorigenicity 18%2C transcript variant 1;transcript_id=NM_001244692.1;extra_copy_number=0
CM058241.1	Liftoff	CDS	5828212	5828266	.	+	.	ID=cds-NP_001231621.1;Parent=rna-NM_001244692.1;Dbxref=CCDS:CCDS14810.1,GeneID:240690,GenBank:NP_001231621.1,MGI:MGI:2446700;Name=NP_001231621.1;gbkey=CDS;gene=St18;product=suppression of tumorigenicity 18 protein;protein_id=NP_001231621.1;extra_copy_number=0
CM058241.1	Liftoff	CDS	5830258	5830288	.	+	.	ID=cds-NP_001231621.1;Parent=rna-NM_001244692.1;Dbxref=CCDS:CCDS14810.1,GeneID:240690,GenBank:NP_001231621.1,MGI:MGI:2446700;Name=NP_001231621.1;gbkey=CDS;gene=St18;product=suppression of tumorigenicity 18 protein;protein_id=NP_001231621.1;extra_copy_number=0
CM058241.1	Liftoff	CDS	5854704	5854894	.	+	.	ID=cds-NP_001231621.1;Parent=rna-NM_001244692.1;Dbxref=CCDS:CCDS14810.1,GeneID:240690,GenBank:NP_001231621.1,MGI:MGI:2446700;Name=NP_001231621.1;gbkey=CDS;gene=St18;product=suppression of tumorigenicity 18 protein;protein_id=NP_001231621.1;extra_copy_number=0
CM058241.1	Liftoff	CDS	5861640	5862425	.	+	.	ID=cds-NP_001231621.1;Parent=rna-NM_001244692.1;Dbxref=CCDS:CCDS14810.1,GeneID:240690,GenBank:NP_001231621.1,MGI:MGI:2446700;Name=NP_001231621.1;gbkey=CDS;gene=St18;product=suppression of tumorigenicity 18 protein;protein_id=NP_001231621.1;extra_copy_number=0
CM058241.1	Liftoff	CDS	5866863	5866997	.	+	.	ID=cds-NP_001231621.1;Parent=rna-NM_001244692.1;Dbxref=CCDS:CCDS14810.1,GeneID:240690,GenBank:NP_001231621.1,MGI:MGI:2446700;Name=NP_001231621.1;gbkey=CDS;gene=St18;product=suppression of tumorigenicity 18 protein;protein_id=NP_001231621.1;extra_copy_number=0
CM058241.1	Liftoff	CDS	5868597	5868687	.	+	.	ID=cds-NP_001231621.1;Parent=rna-NM_001244692.1;Dbxref=CCDS:CCDS14810.1,GeneID:240690,GenBank:NP_001231621.1,MGI:MGI:2446700;Name=NP_001231621.1;gbkey=CDS;gene=St18;product=suppression of tumorigenicity 18 protein;protein_id=NP_001231621.1;extra_copy_number=0
CM058241.1	Liftoff	CDS	5869894	5869998	.	+	.	ID=cds-NP_001231621.1;Parent=rna-NM_001244692.1;Dbxref=CCDS:CCDS14810.1,GeneID:240690,GenBank:NP_001231621.1,MGI:MGI:2446700;Name=NP_001231621.1;gbkey=CDS;gene=St18;product=suppression of tumorigenicity 18 protein;protein_id=NP_001231621.1;extra_copy_number=0
CM058241.1	Liftoff	CDS	5876924	5877117	.	+	.	ID=cds-NP_001231621.1;Parent=rna-NM_001244692.1;Dbxref=CCDS:CCDS14810.1,GeneID:240690,GenBank:NP_001231621.1,MGI:MGI:2446700;Name=NP_001231621.1;gbkey=CDS;gene=St18;product=suppression of tumorigenicity 18 protein;protein_id=NP_001231621.1;extra_copy_number=0
CM058241.1	Liftoff	CDS	5879255	5879466	.	+	.	ID=cds-NP_001231621.1;Parent=rna-NM_001244692.1;Dbxref=CCDS:CCDS14810.1,GeneID:240690,GenBank:NP_001231621.1,MGI:MGI:2446700;Name=NP_001231621.1;gbkey=CDS;gene=St18;product=suppression of tumorigenicity 18 protein;protein_id=NP_001231621.1;extra_copy_number=0
CM058241.1	Liftoff	CDS	5887097	5887342	.	+	.	ID=cds-NP_001231621.1;Parent=rna-NM_001244692.1;Dbxref=CCDS:CCDS14810.1,GeneID:240690,GenBank:NP_001231621.1,MGI:MGI:2446700;Name=NP_001231621.1;gbkey=CDS;gene=St18;product=suppression of tumorigenicity 18 protein;protein_id=NP_001231621.1;extra_copy_number=0
CM058241.1	Liftoff	CDS	5892887	5893002	.	+	.	ID=cds-NP_001231621.1;Parent=rna-NM_001244692.1;Dbxref=CCDS:CCDS14810.1,GeneID:240690,GenBank:NP_001231621.1,MGI:MGI:2446700;Name=NP_001231621.1;gbkey=CDS;gene=St18;product=suppression of tumorigenicity 18 protein;protein_id=NP_001231621.1;extra_copy_number=0
CM058241.1	Liftoff	CDS	5901463	5901525	.	+	.	ID=cds-NP_001231621.1;Parent=rna-NM_001244692.1;Dbxref=CCDS:CCDS14810.1,GeneID:240690,GenBank:NP_001231621.1,MGI:MGI:2446700;Name=NP_001231621.1;gbkey=CDS;gene=St18;product=suppression of tumorigenicity 18 protein;protein_id=NP_001231621.1;extra_copy_number=0
CM058241.1	Liftoff	CDS	5902197	5902265	.	+	.	ID=cds-NP_001231621.1;Parent=rna-NM_001244692.1;Dbxref=CCDS:CCDS14810.1,GeneID:240690,GenBank:NP_001231621.1,MGI:MGI:2446700;Name=NP_001231621.1;gbkey=CDS;gene=St18;product=suppression of tumorigenicity 18 protein;protein_id=NP_001231621.1;extra_copy_number=0
CM058241.1	Liftoff	CDS	5903445	5903507	.	+	.	ID=cds-NP_001231621.1;Parent=rna-NM_001244692.1;Dbxref=CCDS:CCDS14810.1,GeneID:240690,GenBank:NP_001231621.1,MGI:MGI:2446700;Name=NP_001231621.1;gbkey=CDS;gene=St18;product=suppression of tumorigenicity 18 protein;protein_id=NP_001231621.1;extra_copy_number=0
CM058241.1	Liftoff	CDS	5903615	5903695	.	+	.	ID=cds-NP_001231621.1;Parent=rna-NM_001244692.1;Dbxref=CCDS:CCDS14810.1,GeneID:240690,GenBank:NP_001231621.1,MGI:MGI:2446700;Name=NP_001231621.1;gbkey=CDS;gene=St18;product=suppression of tumorigenicity 18 protein;protein_id=NP_001231621.1;extra_copy_number=0
CM058241.1	Liftoff	CDS	5904895	5905116	.	+	.	ID=cds-NP_001231621.1;Parent=rna-NM_001244692.1;Dbxref=CCDS:CCDS14810.1,GeneID:240690,GenBank:NP_001231621.1,MGI:MGI:2446700;Name=NP_001231621.1;gbkey=CDS;gene=St18;product=suppression of tumorigenicity 18 protein;protein_id=NP_001231621.1;extra_copy_number=0
CM058241.1	Liftoff	CDS	5908231	5908319	.	+	.	ID=cds-NP_001231621.1;Parent=rna-NM_001244692.1;Dbxref=CCDS:CCDS14810.1,GeneID:240690,GenBank:NP_001231621.1,MGI:MGI:2446700;Name=NP_001231621.1;gbkey=CDS;gene=St18;product=suppression of tumorigenicity 18 protein;protein_id=NP_001231621.1;extra_copy_number=0
CM058241.1	Liftoff	CDS	5914692	5914795	.	+	.	ID=cds-NP_001231621.1;Parent=rna-NM_001244692.1;Dbxref=CCDS:CCDS14810.1,GeneID:240690,GenBank:NP_001231621.1,MGI:MGI:2446700;Name=NP_001231621.1;gbkey=CDS;gene=St18;product=suppression of tumorigenicity 18 protein;protein_id=NP_001231621.1;extra_copy_number=0
CM058241.1	Liftoff	CDS	5916625	5916768	.	+	.	ID=cds-NP_001231621.1;Parent=rna-NM_001244692.1;Dbxref=CCDS:CCDS14810.1,GeneID:240690,GenBank:NP_001231621.1,MGI:MGI:2446700;Name=NP_001231621.1;gbkey=CDS;gene=St18;product=suppression of tumorigenicity 18 protein;protein_id=NP_001231621.1;extra_copy_number=0
CM058241.1	Liftoff	CDS	5917785	5917925	.	+	.	ID=cds-NP_001231621.1;Parent=rna-NM_001244692.1;Dbxref=CCDS:CCDS14810.1,GeneID:240690,GenBank:NP_001231621.1,MGI:MGI:2446700;Name=NP_001231621.1;gbkey=CDS;gene=St18;product=suppression of tumorigenicity 18 protein;protein_id=NP_001231621.1;extra_copy_number=0
CM058241.1	Liftoff	mRNA	5546500	5920265	.	+	.	ID=rna-NM_001244693.1;Parent=gene-St18;Dbxref=GeneID:240690,GenBank:NM_001244693.1,MGI:MGI:2446700;Name=NM_001244693.1;gbkey=mRNA;gene=St18;product=suppression of tumorigenicity 18%2C transcript variant 2;transcript_id=NM_001244693.1;matches_ref_protein=True;valid_ORF=True;extra_copy_number=0
CM058241.1	Liftoff	exon	5546500	5546674	.	+	.	ID=exon-NM_001244693.1-1;Parent=rna-NM_001244693.1;Dbxref=GeneID:240690,GenBank:NM_001244693.1,MGI:MGI:2446700;gbkey=mRNA;gene=St18;product=suppression of tumorigenicity 18%2C transcript variant 2;transcript_id=NM_001244693.1;extra_copy_number=0
CM058241.1	Liftoff	exon	5546887	5547010	.	+	.	ID=exon-NM_001244693.1-2;Parent=rna-NM_001244693.1;Dbxref=GeneID:240690,GenBank:NM_001244693.1,MGI:MGI:2446700;gbkey=mRNA;gene=St18;product=suppression of tumorigenicity 18%2C transcript variant 2;transcript_id=NM_001244693.1;extra_copy_number=0
CM058241.1	Liftoff	exon	5812305	5812347	.	+	.	ID=exon-NM_001244693.1-3;Parent=rna-NM_001244693.1;Dbxref=GeneID:240690,GenBank:NM_001244693.1,MGI:MGI:2446700;gbkey=mRNA;gene=St18;product=suppression of tumorigenicity 18%2C transcript variant 2;transcript_id=NM_001244693.1;extra_copy_number=0
CM058241.1	Liftoff	exon	5828212	5828266	.	+	.	ID=exon-NM_001244693.1-4;Parent=rna-NM_001244693.1;Dbxref=GeneID:240690,GenBank:NM_001244693.1,MGI:MGI:2446700;gbkey=mRNA;gene=St18;product=suppression of tumorigenicity 18%2C transcript variant 2;transcript_id=NM_001244693.1;extra_copy_number=0
CM058241.1	Liftoff	exon	5830258	5830288	.	+	.	ID=exon-NM_001244693.1-5;Parent=rna-NM_001244693.1;Dbxref=GeneID:240690,GenBank:NM_001244693.1,MGI:MGI:2446700;gbkey=mRNA;gene=St18;product=suppression of tumorigenicity 18%2C transcript variant 2;transcript_id=NM_001244693.1;extra_copy_number=0
CM058241.1	Liftoff	exon	5854704	5854894	.	+	.	ID=exon-NM_001244693.1-6;Parent=rna-NM_001244693.1;Dbxref=GeneID:240690,GenBank:NM_001244693.1,MGI:MGI:2446700;gbkey=mRNA;gene=St18;product=suppression of tumorigenicity 18%2C transcript variant 2;transcript_id=NM_001244693.1;extra_copy_number=0
CM058241.1	Liftoff	exon	5861640	5862425	.	+	.	ID=exon-NM_001244693.1-7;Parent=rna-NM_001244693.1;Dbxref=GeneID:240690,GenBank:NM_001244693.1,MGI:MGI:2446700;gbkey=mRNA;gene=St18;product=suppression of tumorigenicity 18%2C transcript variant 2;transcript_id=NM_001244693.1;extra_copy_number=0
CM058241.1	Liftoff	exon	5866863	5866997	.	+	.	ID=exon-NM_001244693.1-8;Parent=rna-NM_001244693.1;Dbxref=GeneID:240690,GenBank:NM_001244693.1,MGI:MGI:2446700;gbkey=mRNA;gene=St18;product=suppression of tumorigenicity 18%2C transcript variant 2;transcript_id=NM_001244693.1;extra_copy_number=0
CM058241.1	Liftoff	exon	5868597	5868687	.	+	.	ID=exon-NM_001244693.1-9;Parent=rna-NM_001244693.1;Dbxref=GeneID:240690,GenBank:NM_001244693.1,MGI:MGI:2446700;gbkey=mRNA;gene=St18;product=suppression of tumorigenicity 18%2C transcript variant 2;transcript_id=NM_001244693.1;extra_copy_number=0
CM058241.1	Liftoff	exon	5869894	5869998	.	+	.	ID=exon-NM_001244693.1-10;Parent=rna-NM_001244693.1;Dbxref=GeneID:240690,GenBank:NM_001244693.1,MGI:MGI:2446700;gbkey=mRNA;gene=St18;product=suppression of tumorigenicity 18%2C transcript variant 2;transcript_id=NM_001244693.1;extra_copy_number=0
CM058241.1	Liftoff	exon	5876924	5877117	.	+	.	ID=exon-NM_001244693.1-11;Parent=rna-NM_001244693.1;Dbxref=GeneID:240690,GenBank:NM_001244693.1,MGI:MGI:2446700;gbkey=mRNA;gene=St18;product=suppression of tumorigenicity 18%2C transcript variant 2;transcript_id=NM_001244693.1;extra_copy_number=0
CM058241.1	Liftoff	exon	5879255	5879466	.	+	.	ID=exon-NM_001244693.1-12;Parent=rna-NM_001244693.1;Dbxref=GeneID:240690,GenBank:NM_001244693.1,MGI:MGI:2446700;gbkey=mRNA;gene=St18;product=suppression of tumorigenicity 18%2C transcript variant 2;transcript_id=NM_001244693.1;extra_copy_number=0
CM058241.1	Liftoff	exon	5887097	5887342	.	+	.	ID=exon-NM_001244693.1-13;Parent=rna-NM_001244693.1;Dbxref=GeneID:240690,GenBank:NM_001244693.1,MGI:MGI:2446700;gbkey=mRNA;gene=St18;product=suppression of tumorigenicity 18%2C transcript variant 2;transcript_id=NM_001244693.1;extra_copy_number=0
CM058241.1	Liftoff	exon	5892887	5893002	.	+	.	ID=exon-NM_001244693.1-14;Parent=rna-NM_001244693.1;Dbxref=GeneID:240690,GenBank:NM_001244693.1,MGI:MGI:2446700;gbkey=mRNA;gene=St18;product=suppression of tumorigenicity 18%2C transcript variant 2;transcript_id=NM_001244693.1;extra_copy_number=0
CM058241.1	Liftoff	exon	5901463	5901525	.	+	.	ID=exon-NM_001244693.1-15;Parent=rna-NM_001244693.1;Dbxref=GeneID:240690,GenBank:NM_001244693.1,MGI:MGI:2446700;gbkey=mRNA;gene=St18;product=suppression of tumorigenicity 18%2C transcript variant 2;transcript_id=NM_001244693.1;extra_copy_number=0
CM058241.1	Liftoff	exon	5902197	5902265	.	+	.	ID=exon-NM_001244693.1-16;Parent=rna-NM_001244693.1;Dbxref=GeneID:240690,GenBank:NM_001244693.1,MGI:MGI:2446700;gbkey=mRNA;gene=St18;product=suppression of tumorigenicity 18%2C transcript variant 2;transcript_id=NM_001244693.1;extra_copy_number=0
CM058241.1	Liftoff	exon	5903445	5903507	.	+	.	ID=exon-NM_001244693.1-17;Parent=rna-NM_001244693.1;Dbxref=GeneID:240690,GenBank:NM_001244693.1,MGI:MGI:2446700;gbkey=mRNA;gene=St18;product=suppression of tumorigenicity 18%2C transcript variant 2;transcript_id=NM_001244693.1;extra_copy_number=0
CM058241.1	Liftoff	exon	5903615	5903695	.	+	.	ID=exon-NM_001244693.1-18;Parent=rna-NM_001244693.1;Dbxref=GeneID:240690,GenBank:NM_001244693.1,MGI:MGI:2446700;gbkey=mRNA;gene=St18;product=suppression of tumorigenicity 18%2C transcript variant 2;transcript_id=NM_001244693.1;extra_copy_number=0
CM058241.1	Liftoff	exon	5904895	5905116	.	+	.	ID=exon-NM_001244693.1-19;Parent=rna-NM_001244693.1;Dbxref=GeneID:240690,GenBank:NM_001244693.1,MGI:MGI:2446700;gbkey=mRNA;gene=St18;product=suppression of tumorigenicity 18%2C transcript variant 2;transcript_id=NM_001244693.1;extra_copy_number=0
CM058241.1	Liftoff	exon	5908231	5908319	.	+	.	ID=exon-NM_001244693.1-20;Parent=rna-NM_001244693.1;Dbxref=GeneID:240690,GenBank:NM_001244693.1,MGI:MGI:2446700;gbkey=mRNA;gene=St18;product=suppression of tumorigenicity 18%2C transcript variant 2;transcript_id=NM_001244693.1;extra_copy_number=0
CM058241.1	Liftoff	exon	5914692	5914795	.	+	.	ID=exon-NM_001244693.1-21;Parent=rna-NM_001244693.1;Dbxref=GeneID:240690,GenBank:NM_001244693.1,MGI:MGI:2446700;gbkey=mRNA;gene=St18;product=suppression of tumorigenicity 18%2C transcript variant 2;transcript_id=NM_001244693.1;extra_copy_number=0
CM058241.1	Liftoff	exon	5916625	5916768	.	+	.	ID=exon-NM_001244693.1-22;Parent=rna-NM_001244693.1;Dbxref=GeneID:240690,GenBank:NM_001244693.1,MGI:MGI:2446700;gbkey=mRNA;gene=St18;product=suppression of tumorigenicity 18%2C transcript variant 2;transcript_id=NM_001244693.1;extra_copy_number=0
CM058241.1	Liftoff	exon	5917785	5920265	.	+	.	ID=exon-NM_001244693.1-23;Parent=rna-NM_001244693.1;Dbxref=GeneID:240690,GenBank:NM_001244693.1,MGI:MGI:2446700;gbkey=mRNA;gene=St18;product=suppression of tumorigenicity 18%2C transcript variant 2;transcript_id=NM_001244693.1;extra_copy_number=0
CM058241.1	Liftoff	CDS	5828212	5828266	.	+	.	ID=cds-NP_001231622.1;Parent=rna-NM_001244693.1;Dbxref=CCDS:CCDS14810.1,GeneID:240690,GenBank:NP_001231622.1,MGI:MGI:2446700;Name=NP_001231622.1;gbkey=CDS;gene=St18;product=suppression of tumorigenicity 18 protein;protein_id=NP_001231622.1;extra_copy_number=0
CM058241.1	Liftoff	CDS	5830258	5830288	.	+	.	ID=cds-NP_001231622.1;Parent=rna-NM_001244693.1;Dbxref=CCDS:CCDS14810.1,GeneID:240690,GenBank:NP_001231622.1,MGI:MGI:2446700;Name=NP_001231622.1;gbkey=CDS;gene=St18;product=suppression of tumorigenicity 18 protein;protein_id=NP_001231622.1;extra_copy_number=0
CM058241.1	Liftoff	CDS	5854704	5854894	.	+	.	ID=cds-NP_001231622.1;Parent=rna-NM_001244693.1;Dbxref=CCDS:CCDS14810.1,GeneID:240690,GenBank:NP_001231622.1,MGI:MGI:2446700;Name=NP_001231622.1;gbkey=CDS;gene=St18;product=suppression of tumorigenicity 18 protein;protein_id=NP_001231622.1;extra_copy_number=0
CM058241.1	Liftoff	CDS	5861640	5862425	.	+	.	ID=cds-NP_001231622.1;Parent=rna-NM_001244693.1;Dbxref=CCDS:CCDS14810.1,GeneID:240690,GenBank:NP_001231622.1,MGI:MGI:2446700;Name=NP_001231622.1;gbkey=CDS;gene=St18;product=suppression of tumorigenicity 18 protein;protein_id=NP_001231622.1;extra_copy_number=0
CM058241.1	Liftoff	CDS	5866863	5866997	.	+	.	ID=cds-NP_001231622.1;Parent=rna-NM_001244693.1;Dbxref=CCDS:CCDS14810.1,GeneID:240690,GenBank:NP_001231622.1,MGI:MGI:2446700;Name=NP_001231622.1;gbkey=CDS;gene=St18;product=suppression of tumorigenicity 18 protein;protein_id=NP_001231622.1;extra_copy_number=0
CM058241.1	Liftoff	CDS	5868597	5868687	.	+	.	ID=cds-NP_001231622.1;Parent=rna-NM_001244693.1;Dbxref=CCDS:CCDS14810.1,GeneID:240690,GenBank:NP_001231622.1,MGI:MGI:2446700;Name=NP_001231622.1;gbkey=CDS;gene=St18;product=suppression of tumorigenicity 18 protein;protein_id=NP_001231622.1;extra_copy_number=0
CM058241.1	Liftoff	CDS	5869894	5869998	.	+	.	ID=cds-NP_001231622.1;Parent=rna-NM_001244693.1;Dbxref=CCDS:CCDS14810.1,GeneID:240690,GenBank:NP_001231622.1,MGI:MGI:2446700;Name=NP_001231622.1;gbkey=CDS;gene=St18;product=suppression of tumorigenicity 18 protein;protein_id=NP_001231622.1;extra_copy_number=0
CM058241.1	Liftoff	CDS	5876924	5877117	.	+	.	ID=cds-NP_001231622.1;Parent=rna-NM_001244693.1;Dbxref=CCDS:CCDS14810.1,GeneID:240690,GenBank:NP_001231622.1,MGI:MGI:2446700;Name=NP_001231622.1;gbkey=CDS;gene=St18;product=suppression of tumorigenicity 18 protein;protein_id=NP_001231622.1;extra_copy_number=0
CM058241.1	Liftoff	CDS	5879255	5879466	.	+	.	ID=cds-NP_001231622.1;Parent=rna-NM_001244693.1;Dbxref=CCDS:CCDS14810.1,GeneID:240690,GenBank:NP_001231622.1,MGI:MGI:2446700;Name=NP_001231622.1;gbkey=CDS;gene=St18;product=suppression of tumorigenicity 18 protein;protein_id=NP_001231622.1;extra_copy_number=0
CM058241.1	Liftoff	CDS	5887097	5887342	.	+	.	ID=cds-NP_001231622.1;Parent=rna-NM_001244693.1;Dbxref=CCDS:CCDS14810.1,GeneID:240690,GenBank:NP_001231622.1,MGI:MGI:2446700;Name=NP_001231622.1;gbkey=CDS;gene=St18;product=suppression of tumorigenicity 18 protein;protein_id=NP_001231622.1;extra_copy_number=0
CM058241.1	Liftoff	CDS	5892887	5893002	.	+	.	ID=cds-NP_001231622.1;Parent=rna-NM_001244693.1;Dbxref=CCDS:CCDS14810.1,GeneID:240690,GenBank:NP_001231622.1,MGI:MGI:2446700;Name=NP_001231622.1;gbkey=CDS;gene=St18;product=suppression of tumorigenicity 18 protein;protein_id=NP_001231622.1;extra_copy_number=0
CM058241.1	Liftoff	CDS	5901463	5901525	.	+	.	ID=cds-NP_001231622.1;Parent=rna-NM_001244693.1;Dbxref=CCDS:CCDS14810.1,GeneID:240690,GenBank:NP_001231622.1,MGI:MGI:2446700;Name=NP_001231622.1;gbkey=CDS;gene=St18;product=suppression of tumorigenicity 18 protein;protein_id=NP_001231622.1;extra_copy_number=0
CM058241.1	Liftoff	CDS	5902197	5902265	.	+	.	ID=cds-NP_001231622.1;Parent=rna-NM_001244693.1;Dbxref=CCDS:CCDS14810.1,GeneID:240690,GenBank:NP_001231622.1,MGI:MGI:2446700;Name=NP_001231622.1;gbkey=CDS;gene=St18;product=suppression of tumorigenicity 18 protein;protein_id=NP_001231622.1;extra_copy_number=0
CM058241.1	Liftoff	CDS	5903445	5903507	.	+	.	ID=cds-NP_001231622.1;Parent=rna-NM_001244693.1;Dbxref=CCDS:CCDS14810.1,GeneID:240690,GenBank:NP_001231622.1,MGI:MGI:2446700;Name=NP_001231622.1;gbkey=CDS;gene=St18;product=suppression of tumorigenicity 18 protein;protein_id=NP_001231622.1;extra_copy_number=0
CM058241.1	Liftoff	CDS	5903615	5903695	.	+	.	ID=cds-NP_001231622.1;Parent=rna-NM_001244693.1;Dbxref=CCDS:CCDS14810.1,GeneID:240690,GenBank:NP_001231622.1,MGI:MGI:2446700;Name=NP_001231622.1;gbkey=CDS;gene=St18;product=suppression of tumorigenicity 18 protein;protein_id=NP_001231622.1;extra_copy_number=0
CM058241.1	Liftoff	CDS	5904895	5905116	.	+	.	ID=cds-NP_001231622.1;Parent=rna-NM_001244693.1;Dbxref=CCDS:CCDS14810.1,GeneID:240690,GenBank:NP_001231622.1,MGI:MGI:2446700;Name=NP_001231622.1;gbkey=CDS;gene=St18;product=suppression of tumorigenicity 18 protein;protein_id=NP_001231622.1;extra_copy_number=0
CM058241.1	Liftoff	CDS	5908231	5908319	.	+	.	ID=cds-NP_001231622.1;Parent=rna-NM_001244693.1;Dbxref=CCDS:CCDS14810.1,GeneID:240690,GenBank:NP_001231622.1,MGI:MGI:2446700;Name=NP_001231622.1;gbkey=CDS;gene=St18;product=suppression of tumorigenicity 18 protein;protein_id=NP_001231622.1;extra_copy_number=0
CM058241.1	Liftoff	CDS	5914692	5914795	.	+	.	ID=cds-NP_001231622.1;Parent=rna-NM_001244693.1;Dbxref=CCDS:CCDS14810.1,GeneID:240690,GenBank:NP_001231622.1,MGI:MGI:2446700;Name=NP_001231622.1;gbkey=CDS;gene=St18;product=suppression of tumorigenicity 18 protein;protein_id=NP_001231622.1;extra_copy_number=0
CM058241.1	Liftoff	CDS	5916625	5916768	.	+	.	ID=cds-NP_001231622.1;Parent=rna-NM_001244693.1;Dbxref=CCDS:CCDS14810.1,GeneID:240690,GenBank:NP_001231622.1,MGI:MGI:2446700;Name=NP_001231622.1;gbkey=CDS;gene=St18;product=suppression of tumorigenicity 18 protein;protein_id=NP_001231622.1;extra_copy_number=0
CM058241.1	Liftoff	CDS	5917785	5917925	.	+	.	ID=cds-NP_001231622.1;Parent=rna-NM_001244693.1;Dbxref=CCDS:CCDS14810.1,GeneID:240690,GenBank:NP_001231622.1,MGI:MGI:2446700;Name=NP_001231622.1;gbkey=CDS;gene=St18;product=suppression of tumorigenicity 18 protein;protein_id=NP_001231622.1;extra_copy_number=0
CM058241.1	Liftoff	mRNA	5546887	5920261	.	+	.	ID=rna-XM_036164681.1;Parent=gene-St18;Dbxref=GeneID:240690,GenBank:XM_036164681.1,MGI:MGI:2446700;Name=XM_036164681.1;gbkey=mRNA;gene=St18;model_evidence=Supporting evidence includes similarity to: 1 mRNA%2C 11 ESTs%2C 15 Proteins%2C 210 long SRA reads%2C and 100%25 coverage of the annotated genomic feature by RNAseq alignments%2C including 2 samples with support for all annotated introns;product=suppression of tumorigenicity 18%2C transcript variant X14;transcript_id=XM_036164681.1;matches_ref_protein=True;valid_ORF=True;extra_copy_number=0
CM058241.1	Liftoff	exon	5546887	5547010	.	+	.	ID=exon-XM_036164681.1-1;Parent=rna-XM_036164681.1;Dbxref=GeneID:240690,GenBank:XM_036164681.1,MGI:MGI:2446700;gbkey=mRNA;gene=St18;product=suppression of tumorigenicity 18%2C transcript variant X14;transcript_id=XM_036164681.1;extra_copy_number=0
CM058241.1	Liftoff	exon	5776172	5776239	.	+	.	ID=exon-XM_036164681.1-2;Parent=rna-XM_036164681.1;Dbxref=GeneID:240690,GenBank:XM_036164681.1,MGI:MGI:2446700;gbkey=mRNA;gene=St18;product=suppression of tumorigenicity 18%2C transcript variant X14;transcript_id=XM_036164681.1;extra_copy_number=0
CM058241.1	Liftoff	exon	5812305	5812347	.	+	.	ID=exon-XM_036164681.1-3;Parent=rna-XM_036164681.1;Dbxref=GeneID:240690,GenBank:XM_036164681.1,MGI:MGI:2446700;gbkey=mRNA;gene=St18;product=suppression of tumorigenicity 18%2C transcript variant X14;transcript_id=XM_036164681.1;extra_copy_number=0
CM058241.1	Liftoff	exon	5828212	5828266	.	+	.	ID=exon-XM_036164681.1-4;Parent=rna-XM_036164681.1;Dbxref=GeneID:240690,GenBank:XM_036164681.1,MGI:MGI:2446700;gbkey=mRNA;gene=St18;product=suppression of tumorigenicity 18%2C transcript variant X14;transcript_id=XM_036164681.1;extra_copy_number=0
CM058241.1	Liftoff	exon	5830258	5830288	.	+	.	ID=exon-XM_036164681.1-5;Parent=rna-XM_036164681.1;Dbxref=GeneID:240690,GenBank:XM_036164681.1,MGI:MGI:2446700;gbkey=mRNA;gene=St18;product=suppression of tumorigenicity 18%2C transcript variant X14;transcript_id=XM_036164681.1;extra_copy_number=0
CM058241.1	Liftoff	exon	5854704	5854894	.	+	.	ID=exon-XM_036164681.1-6;Parent=rna-XM_036164681.1;Dbxref=GeneID:240690,GenBank:XM_036164681.1,MGI:MGI:2446700;gbkey=mRNA;gene=St18;product=suppression of tumorigenicity 18%2C transcript variant X14;transcript_id=XM_036164681.1;extra_copy_number=0
CM058241.1	Liftoff	exon	5861640	5862425	.	+	.	ID=exon-XM_036164681.1-7;Parent=rna-XM_036164681.1;Dbxref=GeneID:240690,GenBank:XM_036164681.1,MGI:MGI:2446700;gbkey=mRNA;gene=St18;product=suppression of tumorigenicity 18%2C transcript variant X14;transcript_id=XM_036164681.1;extra_copy_number=0
CM058241.1	Liftoff	exon	5866863	5866997	.	+	.	ID=exon-XM_036164681.1-8;Parent=rna-XM_036164681.1;Dbxref=GeneID:240690,GenBank:XM_036164681.1,MGI:MGI:2446700;gbkey=mRNA;gene=St18;product=suppression of tumorigenicity 18%2C transcript variant X14;transcript_id=XM_036164681.1;extra_copy_number=0
CM058241.1	Liftoff	exon	5868597	5868687	.	+	.	ID=exon-XM_036164681.1-9;Parent=rna-XM_036164681.1;Dbxref=GeneID:240690,GenBank:XM_036164681.1,MGI:MGI:2446700;gbkey=mRNA;gene=St18;product=suppression of tumorigenicity 18%2C transcript variant X14;transcript_id=XM_036164681.1;extra_copy_number=0
CM058241.1	Liftoff	exon	5869894	5869998	.	+	.	ID=exon-XM_036164681.1-10;Parent=rna-XM_036164681.1;Dbxref=GeneID:240690,GenBank:XM_036164681.1,MGI:MGI:2446700;gbkey=mRNA;gene=St18;product=suppression of tumorigenicity 18%2C transcript variant X14;transcript_id=XM_036164681.1;extra_copy_number=0
CM058241.1	Liftoff	exon	5876924	5877117	.	+	.	ID=exon-XM_036164681.1-11;Parent=rna-XM_036164681.1;Dbxref=GeneID:240690,GenBank:XM_036164681.1,MGI:MGI:2446700;gbkey=mRNA;gene=St18;product=suppression of tumorigenicity 18%2C transcript variant X14;transcript_id=XM_036164681.1;extra_copy_number=0
CM058241.1	Liftoff	exon	5879255	5879466	.	+	.	ID=exon-XM_036164681.1-12;Parent=rna-XM_036164681.1;Dbxref=GeneID:240690,GenBank:XM_036164681.1,MGI:MGI:2446700;gbkey=mRNA;gene=St18;product=suppression of tumorigenicity 18%2C transcript variant X14;transcript_id=XM_036164681.1;extra_copy_number=0
CM058241.1	Liftoff	exon	5887097	5887342	.	+	.	ID=exon-XM_036164681.1-13;Parent=rna-XM_036164681.1;Dbxref=GeneID:240690,GenBank:XM_036164681.1,MGI:MGI:2446700;gbkey=mRNA;gene=St18;product=suppression of tumorigenicity 18%2C transcript variant X14;transcript_id=XM_036164681.1;extra_copy_number=0
CM058241.1	Liftoff	exon	5892887	5893002	.	+	.	ID=exon-XM_036164681.1-14;Parent=rna-XM_036164681.1;Dbxref=GeneID:240690,GenBank:XM_036164681.1,MGI:MGI:2446700;gbkey=mRNA;gene=St18;product=suppression of tumorigenicity 18%2C transcript variant X14;transcript_id=XM_036164681.1;extra_copy_number=0
CM058241.1	Liftoff	exon	5901463	5901525	.	+	.	ID=exon-XM_036164681.1-15;Parent=rna-XM_036164681.1;Dbxref=GeneID:240690,GenBank:XM_036164681.1,MGI:MGI:2446700;gbkey=mRNA;gene=St18;product=suppression of tumorigenicity 18%2C transcript variant X14;transcript_id=XM_036164681.1;extra_copy_number=0
CM058241.1	Liftoff	exon	5902197	5902265	.	+	.	ID=exon-XM_036164681.1-16;Parent=rna-XM_036164681.1;Dbxref=GeneID:240690,GenBank:XM_036164681.1,MGI:MGI:2446700;gbkey=mRNA;gene=St18;product=suppression of tumorigenicity 18%2C transcript variant X14;transcript_id=XM_036164681.1;extra_copy_number=0
CM058241.1	Liftoff	exon	5903445	5903507	.	+	.	ID=exon-XM_036164681.1-17;Parent=rna-XM_036164681.1;Dbxref=GeneID:240690,GenBank:XM_036164681.1,MGI:MGI:2446700;gbkey=mRNA;gene=St18;product=suppression of tumorigenicity 18%2C transcript variant X14;transcript_id=XM_036164681.1;extra_copy_number=0
CM058241.1	Liftoff	exon	5903615	5903695	.	+	.	ID=exon-XM_036164681.1-18;Parent=rna-XM_036164681.1;Dbxref=GeneID:240690,GenBank:XM_036164681.1,MGI:MGI:2446700;gbkey=mRNA;gene=St18;product=suppression of tumorigenicity 18%2C transcript variant X14;transcript_id=XM_036164681.1;extra_copy_number=0
CM058241.1	Liftoff	exon	5904895	5905116	.	+	.	ID=exon-XM_036164681.1-19;Parent=rna-XM_036164681.1;Dbxref=GeneID:240690,GenBank:XM_036164681.1,MGI:MGI:2446700;gbkey=mRNA;gene=St18;product=suppression of tumorigenicity 18%2C transcript variant X14;transcript_id=XM_036164681.1;extra_copy_number=0
CM058241.1	Liftoff	exon	5908231	5908319	.	+	.	ID=exon-XM_036164681.1-20;Parent=rna-XM_036164681.1;Dbxref=GeneID:240690,GenBank:XM_036164681.1,MGI:MGI:2446700;gbkey=mRNA;gene=St18;product=suppression of tumorigenicity 18%2C transcript variant X14;transcript_id=XM_036164681.1;extra_copy_number=0
CM058241.1	Liftoff	exon	5914692	5914795	.	+	.	ID=exon-XM_036164681.1-21;Parent=rna-XM_036164681.1;Dbxref=GeneID:240690,GenBank:XM_036164681.1,MGI:MGI:2446700;gbkey=mRNA;gene=St18;product=suppression of tumorigenicity 18%2C transcript variant X14;transcript_id=XM_036164681.1;extra_copy_number=0
CM058241.1	Liftoff	exon	5916625	5916768	.	+	.	ID=exon-XM_036164681.1-22;Parent=rna-XM_036164681.1;Dbxref=GeneID:240690,GenBank:XM_036164681.1,MGI:MGI:2446700;gbkey=mRNA;gene=St18;product=suppression of tumorigenicity 18%2C transcript variant X14;transcript_id=XM_036164681.1;extra_copy_number=0
CM058241.1	Liftoff	exon	5917785	5920261	.	+	.	ID=exon-XM_036164681.1-23;Parent=rna-XM_036164681.1;Dbxref=GeneID:240690,GenBank:XM_036164681.1,MGI:MGI:2446700;gbkey=mRNA;gene=St18;product=suppression of tumorigenicity 18%2C transcript variant X14;transcript_id=XM_036164681.1;extra_copy_number=0
CM058241.1	Liftoff	CDS	5828212	5828266	.	+	.	ID=cds-XP_036020574.1;Parent=rna-XM_036164681.1;Dbxref=GeneID:240690,GenBank:XP_036020574.1,MGI:MGI:2446700;Name=XP_036020574.1;gbkey=CDS;gene=St18;product=suppression of tumorigenicity 18 protein isoform X2;protein_id=XP_036020574.1;extra_copy_number=0
CM058241.1	Liftoff	CDS	5830258	5830288	.	+	.	ID=cds-XP_036020574.1;Parent=rna-XM_036164681.1;Dbxref=GeneID:240690,GenBank:XP_036020574.1,MGI:MGI:2446700;Name=XP_036020574.1;gbkey=CDS;gene=St18;product=suppression of tumorigenicity 18 protein isoform X2;protein_id=XP_036020574.1;extra_copy_number=0
CM058241.1	Liftoff	CDS	5854704	5854894	.	+	.	ID=cds-XP_036020574.1;Parent=rna-XM_036164681.1;Dbxref=GeneID:240690,GenBank:XP_036020574.1,MGI:MGI:2446700;Name=XP_036020574.1;gbkey=CDS;gene=St18;product=suppression of tumorigenicity 18 protein isoform X2;protein_id=XP_036020574.1;extra_copy_number=0
CM058241.1	Liftoff	CDS	5861640	5862425	.	+	.	ID=cds-XP_036020574.1;Parent=rna-XM_036164681.1;Dbxref=GeneID:240690,GenBank:XP_036020574.1,MGI:MGI:2446700;Name=XP_036020574.1;gbkey=CDS;gene=St18;product=suppression of tumorigenicity 18 protein isoform X2;protein_id=XP_036020574.1;extra_copy_number=0
CM058241.1	Liftoff	CDS	5866863	5866997	.	+	.	ID=cds-XP_036020574.1;Parent=rna-XM_036164681.1;Dbxref=GeneID:240690,GenBank:XP_036020574.1,MGI:MGI:2446700;Name=XP_036020574.1;gbkey=CDS;gene=St18;product=suppression of tumorigenicity 18 protein isoform X2;protein_id=XP_036020574.1;extra_copy_number=0
CM058241.1	Liftoff	CDS	5868597	5868687	.	+	.	ID=cds-XP_036020574.1;Parent=rna-XM_036164681.1;Dbxref=GeneID:240690,GenBank:XP_036020574.1,MGI:MGI:2446700;Name=XP_036020574.1;gbkey=CDS;gene=St18;product=suppression of tumorigenicity 18 protein isoform X2;protein_id=XP_036020574.1;extra_copy_number=0
CM058241.1	Liftoff	CDS	5869894	5869998	.	+	.	ID=cds-XP_036020574.1;Parent=rna-XM_036164681.1;Dbxref=GeneID:240690,GenBank:XP_036020574.1,MGI:MGI:2446700;Name=XP_036020574.1;gbkey=CDS;gene=St18;product=suppression of tumorigenicity 18 protein isoform X2;protein_id=XP_036020574.1;extra_copy_number=0
CM058241.1	Liftoff	CDS	5876924	5877117	.	+	.	ID=cds-XP_036020574.1;Parent=rna-XM_036164681.1;Dbxref=GeneID:240690,GenBank:XP_036020574.1,MGI:MGI:2446700;Name=XP_036020574.1;gbkey=CDS;gene=St18;product=suppression of tumorigenicity 18 protein isoform X2;protein_id=XP_036020574.1;extra_copy_number=0
CM058241.1	Liftoff	CDS	5879255	5879466	.	+	.	ID=cds-XP_036020574.1;Parent=rna-XM_036164681.1;Dbxref=GeneID:240690,GenBank:XP_036020574.1,MGI:MGI:2446700;Name=XP_036020574.1;gbkey=CDS;gene=St18;product=suppression of tumorigenicity 18 protein isoform X2;protein_id=XP_036020574.1;extra_copy_number=0
CM058241.1	Liftoff	CDS	5887097	5887342	.	+	.	ID=cds-XP_036020574.1;Parent=rna-XM_036164681.1;Dbxref=GeneID:240690,GenBank:XP_036020574.1,MGI:MGI:2446700;Name=XP_036020574.1;gbkey=CDS;gene=St18;product=suppression of tumorigenicity 18 protein isoform X2;protein_id=XP_036020574.1;extra_copy_number=0
CM058241.1	Liftoff	CDS	5892887	5893002	.	+	.	ID=cds-XP_036020574.1;Parent=rna-XM_036164681.1;Dbxref=GeneID:240690,GenBank:XP_036020574.1,MGI:MGI:2446700;Name=XP_036020574.1;gbkey=CDS;gene=St18;product=suppression of tumorigenicity 18 protein isoform X2;protein_id=XP_036020574.1;extra_copy_number=0
CM058241.1	Liftoff	CDS	5901463	5901525	.	+	.	ID=cds-XP_036020574.1;Parent=rna-XM_036164681.1;Dbxref=GeneID:240690,GenBank:XP_036020574.1,MGI:MGI:2446700;Name=XP_036020574.1;gbkey=CDS;gene=St18;product=suppression of tumorigenicity 18 protein isoform X2;protein_id=XP_036020574.1;extra_copy_number=0
CM058241.1	Liftoff	CDS	5902197	5902265	.	+	.	ID=cds-XP_036020574.1;Parent=rna-XM_036164681.1;Dbxref=GeneID:240690,GenBank:XP_036020574.1,MGI:MGI:2446700;Name=XP_036020574.1;gbkey=CDS;gene=St18;product=suppression of tumorigenicity 18 protein isoform X2;protein_id=XP_036020574.1;extra_copy_number=0
CM058241.1	Liftoff	CDS	5903445	5903507	.	+	.	ID=cds-XP_036020574.1;Parent=rna-XM_036164681.1;Dbxref=GeneID:240690,GenBank:XP_036020574.1,MGI:MGI:2446700;Name=XP_036020574.1;gbkey=CDS;gene=St18;product=suppression of tumorigenicity 18 protein isoform X2;protein_id=XP_036020574.1;extra_copy_number=0
CM058241.1	Liftoff	CDS	5903615	5903695	.	+	.	ID=cds-XP_036020574.1;Parent=rna-XM_036164681.1;Dbxref=GeneID:240690,GenBank:XP_036020574.1,MGI:MGI:2446700;Name=XP_036020574.1;gbkey=CDS;gene=St18;product=suppression of tumorigenicity 18 protein isoform X2;protein_id=XP_036020574.1;extra_copy_number=0
CM058241.1	Liftoff	CDS	5904895	5905116	.	+	.	ID=cds-XP_036020574.1;Parent=rna-XM_036164681.1;Dbxref=GeneID:240690,GenBank:XP_036020574.1,MGI:MGI:2446700;Name=XP_036020574.1;gbkey=CDS;gene=St18;product=suppression of tumorigenicity 18 protein isoform X2;protein_id=XP_036020574.1;extra_copy_number=0
CM058241.1	Liftoff	CDS	5908231	5908319	.	+	.	ID=cds-XP_036020574.1;Parent=rna-XM_036164681.1;Dbxref=GeneID:240690,GenBank:XP_036020574.1,MGI:MGI:2446700;Name=XP_036020574.1;gbkey=CDS;gene=St18;product=suppression of tumorigenicity 18 protein isoform X2;protein_id=XP_036020574.1;extra_copy_number=0
CM058241.1	Liftoff	CDS	5914692	5914795	.	+	.	ID=cds-XP_036020574.1;Parent=rna-XM_036164681.1;Dbxref=GeneID:240690,GenBank:XP_036020574.1,MGI:MGI:2446700;Name=XP_036020574.1;gbkey=CDS;gene=St18;product=suppression of tumorigenicity 18 protein isoform X2;protein_id=XP_036020574.1;extra_copy_number=0
CM058241.1	Liftoff	CDS	5916625	5916768	.	+	.	ID=cds-XP_036020574.1;Parent=rna-XM_036164681.1;Dbxref=GeneID:240690,GenBank:XP_036020574.1,MGI:MGI:2446700;Name=XP_036020574.1;gbkey=CDS;gene=St18;product=suppression of tumorigenicity 18 protein isoform X2;protein_id=XP_036020574.1;extra_copy_number=0
CM058241.1	Liftoff	CDS	5917785	5917925	.	+	.	ID=cds-XP_036020574.1;Parent=rna-XM_036164681.1;Dbxref=GeneID:240690,GenBank:XP_036020574.1,MGI:MGI:2446700;Name=XP_036020574.1;gbkey=CDS;gene=St18;product=suppression of tumorigenicity 18 protein isoform X2;protein_id=XP_036020574.1;extra_copy_number=0
CM058241.1	Liftoff	mRNA	5546943	5920261	.	+	.	ID=rna-XM_036164670.1;Parent=gene-St18;Dbxref=GeneID:240690,GenBank:XM_036164670.1,MGI:MGI:2446700;Name=XM_036164670.1;gbkey=mRNA;gene=St18;model_evidence=Supporting evidence includes similarity to: 2 mRNAs%2C 12 ESTs%2C 15 Proteins%2C 200 long SRA reads%2C and 99%25 coverage of the annotated genomic feature by RNAseq alignments%2C including 2 samples with support for all annotated introns;product=suppression of tumorigenicity 18%2C transcript variant X1;transcript_id=XM_036164670.1;matches_ref_protein=True;valid_ORF=True;extra_copy_number=0
CM058241.1	Liftoff	exon	5546943	5547010	.	+	.	ID=exon-XM_036164670.1-1;Parent=rna-XM_036164670.1;Dbxref=GeneID:240690,GenBank:XM_036164670.1,MGI:MGI:2446700;gbkey=mRNA;gene=St18;product=suppression of tumorigenicity 18%2C transcript variant X1;transcript_id=XM_036164670.1;extra_copy_number=0
CM058241.1	Liftoff	exon	5796891	5796968	.	+	.	ID=exon-XM_036164670.1-2;Parent=rna-XM_036164670.1;Dbxref=GeneID:240690,GenBank:XM_036164670.1,MGI:MGI:2446700;gbkey=mRNA;gene=St18;product=suppression of tumorigenicity 18%2C transcript variant X1;transcript_id=XM_036164670.1;extra_copy_number=0
CM058241.1	Liftoff	exon	5812305	5812347	.	+	.	ID=exon-XM_036164670.1-3;Parent=rna-XM_036164670.1;Dbxref=GeneID:240690,GenBank:XM_036164670.1,MGI:MGI:2446700;gbkey=mRNA;gene=St18;product=suppression of tumorigenicity 18%2C transcript variant X1;transcript_id=XM_036164670.1;extra_copy_number=0
CM058241.1	Liftoff	exon	5828212	5828266	.	+	.	ID=exon-XM_036164670.1-4;Parent=rna-XM_036164670.1;Dbxref=GeneID:240690,GenBank:XM_036164670.1,MGI:MGI:2446700;gbkey=mRNA;gene=St18;product=suppression of tumorigenicity 18%2C transcript variant X1;transcript_id=XM_036164670.1;extra_copy_number=0
CM058241.1	Liftoff	exon	5830258	5830288	.	+	.	ID=exon-XM_036164670.1-5;Parent=rna-XM_036164670.1;Dbxref=GeneID:240690,GenBank:XM_036164670.1,MGI:MGI:2446700;gbkey=mRNA;gene=St18;product=suppression of tumorigenicity 18%2C transcript variant X1;transcript_id=XM_036164670.1;extra_copy_number=0
CM058241.1	Liftoff	exon	5849463	5849671	.	+	.	ID=exon-XM_036164670.1-6;Parent=rna-XM_036164670.1;Dbxref=GeneID:240690,GenBank:XM_036164670.1,MGI:MGI:2446700;gbkey=mRNA;gene=St18;product=suppression of tumorigenicity 18%2C transcript variant X1;transcript_id=XM_036164670.1;extra_copy_number=0
CM058241.1	Liftoff	exon	5854704	5854894	.	+	.	ID=exon-XM_036164670.1-7;Parent=rna-XM_036164670.1;Dbxref=GeneID:240690,GenBank:XM_036164670.1,MGI:MGI:2446700;gbkey=mRNA;gene=St18;product=suppression of tumorigenicity 18%2C transcript variant X1;transcript_id=XM_036164670.1;extra_copy_number=0
CM058241.1	Liftoff	exon	5861640	5862425	.	+	.	ID=exon-XM_036164670.1-8;Parent=rna-XM_036164670.1;Dbxref=GeneID:240690,GenBank:XM_036164670.1,MGI:MGI:2446700;gbkey=mRNA;gene=St18;product=suppression of tumorigenicity 18%2C transcript variant X1;transcript_id=XM_036164670.1;extra_copy_number=0
CM058241.1	Liftoff	exon	5866863	5866997	.	+	.	ID=exon-XM_036164670.1-9;Parent=rna-XM_036164670.1;Dbxref=GeneID:240690,GenBank:XM_036164670.1,MGI:MGI:2446700;gbkey=mRNA;gene=St18;product=suppression of tumorigenicity 18%2C transcript variant X1;transcript_id=XM_036164670.1;extra_copy_number=0
CM058241.1	Liftoff	exon	5868597	5868687	.	+	.	ID=exon-XM_036164670.1-10;Parent=rna-XM_036164670.1;Dbxref=GeneID:240690,GenBank:XM_036164670.1,MGI:MGI:2446700;gbkey=mRNA;gene=St18;product=suppression of tumorigenicity 18%2C transcript variant X1;transcript_id=XM_036164670.1;extra_copy_number=0
CM058241.1	Liftoff	exon	5869894	5869998	.	+	.	ID=exon-XM_036164670.1-11;Parent=rna-XM_036164670.1;Dbxref=GeneID:240690,GenBank:XM_036164670.1,MGI:MGI:2446700;gbkey=mRNA;gene=St18;product=suppression of tumorigenicity 18%2C transcript variant X1;transcript_id=XM_036164670.1;extra_copy_number=0
CM058241.1	Liftoff	exon	5876924	5877117	.	+	.	ID=exon-XM_036164670.1-12;Parent=rna-XM_036164670.1;Dbxref=GeneID:240690,GenBank:XM_036164670.1,MGI:MGI:2446700;gbkey=mRNA;gene=St18;product=suppression of tumorigenicity 18%2C transcript variant X1;transcript_id=XM_036164670.1;extra_copy_number=0
CM058241.1	Liftoff	exon	5879255	5879466	.	+	.	ID=exon-XM_036164670.1-13;Parent=rna-XM_036164670.1;Dbxref=GeneID:240690,GenBank:XM_036164670.1,MGI:MGI:2446700;gbkey=mRNA;gene=St18;product=suppression of tumorigenicity 18%2C transcript variant X1;transcript_id=XM_036164670.1;extra_copy_number=0
CM058241.1	Liftoff	exon	5887097	5887342	.	+	.	ID=exon-XM_036164670.1-14;Parent=rna-XM_036164670.1;Dbxref=GeneID:240690,GenBank:XM_036164670.1,MGI:MGI:2446700;gbkey=mRNA;gene=St18;product=suppression of tumorigenicity 18%2C transcript variant X1;transcript_id=XM_036164670.1;extra_copy_number=0
CM058241.1	Liftoff	exon	5892887	5893002	.	+	.	ID=exon-XM_036164670.1-15;Parent=rna-XM_036164670.1;Dbxref=GeneID:240690,GenBank:XM_036164670.1,MGI:MGI:2446700;gbkey=mRNA;gene=St18;product=suppression of tumorigenicity 18%2C transcript variant X1;transcript_id=XM_036164670.1;extra_copy_number=0
CM058241.1	Liftoff	exon	5901463	5901525	.	+	.	ID=exon-XM_036164670.1-16;Parent=rna-XM_036164670.1;Dbxref=GeneID:240690,GenBank:XM_036164670.1,MGI:MGI:2446700;gbkey=mRNA;gene=St18;product=suppression of tumorigenicity 18%2C transcript variant X1;transcript_id=XM_036164670.1;extra_copy_number=0
CM058241.1	Liftoff	exon	5902197	5902265	.	+	.	ID=exon-XM_036164670.1-17;Parent=rna-XM_036164670.1;Dbxref=GeneID:240690,GenBank:XM_036164670.1,MGI:MGI:2446700;gbkey=mRNA;gene=St18;product=suppression of tumorigenicity 18%2C transcript variant X1;transcript_id=XM_036164670.1;extra_copy_number=0
CM058241.1	Liftoff	exon	5903445	5903507	.	+	.	ID=exon-XM_036164670.1-18;Parent=rna-XM_036164670.1;Dbxref=GeneID:240690,GenBank:XM_036164670.1,MGI:MGI:2446700;gbkey=mRNA;gene=St18;product=suppression of tumorigenicity 18%2C transcript variant X1;transcript_id=XM_036164670.1;extra_copy_number=0
CM058241.1	Liftoff	exon	5903615	5903695	.	+	.	ID=exon-XM_036164670.1-19;Parent=rna-XM_036164670.1;Dbxref=GeneID:240690,GenBank:XM_036164670.1,MGI:MGI:2446700;gbkey=mRNA;gene=St18;product=suppression of tumorigenicity 18%2C transcript variant X1;transcript_id=XM_036164670.1;extra_copy_number=0
CM058241.1	Liftoff	exon	5904895	5905116	.	+	.	ID=exon-XM_036164670.1-20;Parent=rna-XM_036164670.1;Dbxref=GeneID:240690,GenBank:XM_036164670.1,MGI:MGI:2446700;gbkey=mRNA;gene=St18;product=suppression of tumorigenicity 18%2C transcript variant X1;transcript_id=XM_036164670.1;extra_copy_number=0
CM058241.1	Liftoff	exon	5908231	5908319	.	+	.	ID=exon-XM_036164670.1-21;Parent=rna-XM_036164670.1;Dbxref=GeneID:240690,GenBank:XM_036164670.1,MGI:MGI:2446700;gbkey=mRNA;gene=St18;product=suppression of tumorigenicity 18%2C transcript variant X1;transcript_id=XM_036164670.1;extra_copy_number=0
CM058241.1	Liftoff	exon	5914692	5914795	.	+	.	ID=exon-XM_036164670.1-22;Parent=rna-XM_036164670.1;Dbxref=GeneID:240690,GenBank:XM_036164670.1,MGI:MGI:2446700;gbkey=mRNA;gene=St18;product=suppression of tumorigenicity 18%2C transcript variant X1;transcript_id=XM_036164670.1;extra_copy_number=0
CM058241.1	Liftoff	exon	5916625	5916768	.	+	.	ID=exon-XM_036164670.1-23;Parent=rna-XM_036164670.1;Dbxref=GeneID:240690,GenBank:XM_036164670.1,MGI:MGI:2446700;gbkey=mRNA;gene=St18;product=suppression of tumorigenicity 18%2C transcript variant X1;transcript_id=XM_036164670.1;extra_copy_number=0
CM058241.1	Liftoff	exon	5917785	5920261	.	+	.	ID=exon-XM_036164670.1-24;Parent=rna-XM_036164670.1;Dbxref=GeneID:240690,GenBank:XM_036164670.1,MGI:MGI:2446700;gbkey=mRNA;gene=St18;product=suppression of tumorigenicity 18%2C transcript variant X1;transcript_id=XM_036164670.1;extra_copy_number=0
CM058241.1	Liftoff	CDS	5849565	5849671	.	+	.	ID=cds-XP_036020563.1;Parent=rna-XM_036164670.1;Dbxref=GeneID:240690,GenBank:XP_036020563.1,MGI:MGI:2446700;Name=XP_036020563.1;gbkey=CDS;gene=St18;product=suppression of tumorigenicity 18 protein isoform X1;protein_id=XP_036020563.1;extra_copy_number=0
CM058241.1	Liftoff	CDS	5854704	5854894	.	+	.	ID=cds-XP_036020563.1;Parent=rna-XM_036164670.1;Dbxref=GeneID:240690,GenBank:XP_036020563.1,MGI:MGI:2446700;Name=XP_036020563.1;gbkey=CDS;gene=St18;product=suppression of tumorigenicity 18 protein isoform X1;protein_id=XP_036020563.1;extra_copy_number=0
CM058241.1	Liftoff	CDS	5861640	5862425	.	+	.	ID=cds-XP_036020563.1;Parent=rna-XM_036164670.1;Dbxref=GeneID:240690,GenBank:XP_036020563.1,MGI:MGI:2446700;Name=XP_036020563.1;gbkey=CDS;gene=St18;product=suppression of tumorigenicity 18 protein isoform X1;protein_id=XP_036020563.1;extra_copy_number=0
CM058241.1	Liftoff	CDS	5866863	5866997	.	+	.	ID=cds-XP_036020563.1;Parent=rna-XM_036164670.1;Dbxref=GeneID:240690,GenBank:XP_036020563.1,MGI:MGI:2446700;Name=XP_036020563.1;gbkey=CDS;gene=St18;product=suppression of tumorigenicity 18 protein isoform X1;protein_id=XP_036020563.1;extra_copy_number=0
CM058241.1	Liftoff	CDS	5868597	5868687	.	+	.	ID=cds-XP_036020563.1;Parent=rna-XM_036164670.1;Dbxref=GeneID:240690,GenBank:XP_036020563.1,MGI:MGI:2446700;Name=XP_036020563.1;gbkey=CDS;gene=St18;product=suppression of tumorigenicity 18 protein isoform X1;protein_id=XP_036020563.1;extra_copy_number=0
CM058241.1	Liftoff	CDS	5869894	5869998	.	+	.	ID=cds-XP_036020563.1;Parent=rna-XM_036164670.1;Dbxref=GeneID:240690,GenBank:XP_036020563.1,MGI:MGI:2446700;Name=XP_036020563.1;gbkey=CDS;gene=St18;product=suppression of tumorigenicity 18 protein isoform X1;protein_id=XP_036020563.1;extra_copy_number=0
CM058241.1	Liftoff	CDS	5876924	5877117	.	+	.	ID=cds-XP_036020563.1;Parent=rna-XM_036164670.1;Dbxref=GeneID:240690,GenBank:XP_036020563.1,MGI:MGI:2446700;Name=XP_036020563.1;gbkey=CDS;gene=St18;product=suppression of tumorigenicity 18 protein isoform X1;protein_id=XP_036020563.1;extra_copy_number=0
CM058241.1	Liftoff	CDS	5879255	5879466	.	+	.	ID=cds-XP_036020563.1;Parent=rna-XM_036164670.1;Dbxref=GeneID:240690,GenBank:XP_036020563.1,MGI:MGI:2446700;Name=XP_036020563.1;gbkey=CDS;gene=St18;product=suppression of tumorigenicity 18 protein isoform X1;protein_id=XP_036020563.1;extra_copy_number=0
CM058241.1	Liftoff	CDS	5887097	5887342	.	+	.	ID=cds-XP_036020563.1;Parent=rna-XM_036164670.1;Dbxref=GeneID:240690,GenBank:XP_036020563.1,MGI:MGI:2446700;Name=XP_036020563.1;gbkey=CDS;gene=St18;product=suppression of tumorigenicity 18 protein isoform X1;protein_id=XP_036020563.1;extra_copy_number=0
CM058241.1	Liftoff	CDS	5892887	5893002	.	+	.	ID=cds-XP_036020563.1;Parent=rna-XM_036164670.1;Dbxref=GeneID:240690,GenBank:XP_036020563.1,MGI:MGI:2446700;Name=XP_036020563.1;gbkey=CDS;gene=St18;product=suppression of tumorigenicity 18 protein isoform X1;protein_id=XP_036020563.1;extra_copy_number=0
CM058241.1	Liftoff	CDS	5901463	5901525	.	+	.	ID=cds-XP_036020563.1;Parent=rna-XM_036164670.1;Dbxref=GeneID:240690,GenBank:XP_036020563.1,MGI:MGI:2446700;Name=XP_036020563.1;gbkey=CDS;gene=St18;product=suppression of tumorigenicity 18 protein isoform X1;protein_id=XP_036020563.1;extra_copy_number=0
CM058241.1	Liftoff	CDS	5902197	5902265	.	+	.	ID=cds-XP_036020563.1;Parent=rna-XM_036164670.1;Dbxref=GeneID:240690,GenBank:XP_036020563.1,MGI:MGI:2446700;Name=XP_036020563.1;gbkey=CDS;gene=St18;product=suppression of tumorigenicity 18 protein isoform X1;protein_id=XP_036020563.1;extra_copy_number=0
CM058241.1	Liftoff	CDS	5903445	5903507	.	+	.	ID=cds-XP_036020563.1;Parent=rna-XM_036164670.1;Dbxref=GeneID:240690,GenBank:XP_036020563.1,MGI:MGI:2446700;Name=XP_036020563.1;gbkey=CDS;gene=St18;product=suppression of tumorigenicity 18 protein isoform X1;protein_id=XP_036020563.1;extra_copy_number=0
CM058241.1	Liftoff	CDS	5903615	5903695	.	+	.	ID=cds-XP_036020563.1;Parent=rna-XM_036164670.1;Dbxref=GeneID:240690,GenBank:XP_036020563.1,MGI:MGI:2446700;Name=XP_036020563.1;gbkey=CDS;gene=St18;product=suppression of tumorigenicity 18 protein isoform X1;protein_id=XP_036020563.1;extra_copy_number=0
CM058241.1	Liftoff	CDS	5904895	5905116	.	+	.	ID=cds-XP_036020563.1;Parent=rna-XM_036164670.1;Dbxref=GeneID:240690,GenBank:XP_036020563.1,MGI:MGI:2446700;Name=XP_036020563.1;gbkey=CDS;gene=St18;product=suppression of tumorigenicity 18 protein isoform X1;protein_id=XP_036020563.1;extra_copy_number=0
CM058241.1	Liftoff	CDS	5908231	5908319	.	+	.	ID=cds-XP_036020563.1;Parent=rna-XM_036164670.1;Dbxref=GeneID:240690,GenBank:XP_036020563.1,MGI:MGI:2446700;Name=XP_036020563.1;gbkey=CDS;gene=St18;product=suppression of tumorigenicity 18 protein isoform X1;protein_id=XP_036020563.1;extra_copy_number=0
CM058241.1	Liftoff	CDS	5914692	5914795	.	+	.	ID=cds-XP_036020563.1;Parent=rna-XM_036164670.1;Dbxref=GeneID:240690,GenBank:XP_036020563.1,MGI:MGI:2446700;Name=XP_036020563.1;gbkey=CDS;gene=St18;product=suppression of tumorigenicity 18 protein isoform X1;protein_id=XP_036020563.1;extra_copy_number=0
CM058241.1	Liftoff	CDS	5916625	5916768	.	+	.	ID=cds-XP_036020563.1;Parent=rna-XM_036164670.1;Dbxref=GeneID:240690,GenBank:XP_036020563.1,MGI:MGI:2446700;Name=XP_036020563.1;gbkey=CDS;gene=St18;product=suppression of tumorigenicity 18 protein isoform X1;protein_id=XP_036020563.1;extra_copy_number=0
CM058241.1	Liftoff	CDS	5917785	5917925	.	+	.	ID=cds-XP_036020563.1;Parent=rna-XM_036164670.1;Dbxref=GeneID:240690,GenBank:XP_036020563.1,MGI:MGI:2446700;Name=XP_036020563.1;gbkey=CDS;gene=St18;product=suppression of tumorigenicity 18 protein isoform X1;protein_id=XP_036020563.1;extra_copy_number=0
CM058241.1	Liftoff	mRNA	5546943	5920261	.	+	.	ID=rna-XM_036164683.1;Parent=gene-St18;Dbxref=GeneID:240690,GenBank:XM_036164683.1,MGI:MGI:2446700;Name=XM_036164683.1;gbkey=mRNA;gene=St18;model_evidence=Supporting evidence includes similarity to: 2 mRNAs%2C 12 ESTs%2C 15 Proteins%2C 203 long SRA reads%2C and 100%25 coverage of the annotated genomic feature by RNAseq alignments%2C including 3 samples with support for all annotated introns;product=suppression of tumorigenicity 18%2C transcript variant X17;transcript_id=XM_036164683.1;matches_ref_protein=True;valid_ORF=True;extra_copy_number=0
CM058241.1	Liftoff	exon	5546943	5547010	.	+	.	ID=exon-XM_036164683.1-1;Parent=rna-XM_036164683.1;Dbxref=GeneID:240690,GenBank:XM_036164683.1,MGI:MGI:2446700;gbkey=mRNA;gene=St18;product=suppression of tumorigenicity 18%2C transcript variant X17;transcript_id=XM_036164683.1;extra_copy_number=0
CM058241.1	Liftoff	exon	5796891	5796968	.	+	.	ID=exon-XM_036164683.1-2;Parent=rna-XM_036164683.1;Dbxref=GeneID:240690,GenBank:XM_036164683.1,MGI:MGI:2446700;gbkey=mRNA;gene=St18;product=suppression of tumorigenicity 18%2C transcript variant X17;transcript_id=XM_036164683.1;extra_copy_number=0
CM058241.1	Liftoff	exon	5812305	5812347	.	+	.	ID=exon-XM_036164683.1-3;Parent=rna-XM_036164683.1;Dbxref=GeneID:240690,GenBank:XM_036164683.1,MGI:MGI:2446700;gbkey=mRNA;gene=St18;product=suppression of tumorigenicity 18%2C transcript variant X17;transcript_id=XM_036164683.1;extra_copy_number=0
CM058241.1	Liftoff	exon	5812867	5812913	.	+	.	ID=exon-XM_036164683.1-4;Parent=rna-XM_036164683.1;Dbxref=GeneID:240690,GenBank:XM_036164683.1,MGI:MGI:2446700;gbkey=mRNA;gene=St18;product=suppression of tumorigenicity 18%2C transcript variant X17;transcript_id=XM_036164683.1;extra_copy_number=0
CM058241.1	Liftoff	exon	5828212	5828266	.	+	.	ID=exon-XM_036164683.1-5;Parent=rna-XM_036164683.1;Dbxref=GeneID:240690,GenBank:XM_036164683.1,MGI:MGI:2446700;gbkey=mRNA;gene=St18;product=suppression of tumorigenicity 18%2C transcript variant X17;transcript_id=XM_036164683.1;extra_copy_number=0
CM058241.1	Liftoff	exon	5830258	5830288	.	+	.	ID=exon-XM_036164683.1-6;Parent=rna-XM_036164683.1;Dbxref=GeneID:240690,GenBank:XM_036164683.1,MGI:MGI:2446700;gbkey=mRNA;gene=St18;product=suppression of tumorigenicity 18%2C transcript variant X17;transcript_id=XM_036164683.1;extra_copy_number=0
CM058241.1	Liftoff	exon	5854704	5854894	.	+	.	ID=exon-XM_036164683.1-7;Parent=rna-XM_036164683.1;Dbxref=GeneID:240690,GenBank:XM_036164683.1,MGI:MGI:2446700;gbkey=mRNA;gene=St18;product=suppression of tumorigenicity 18%2C transcript variant X17;transcript_id=XM_036164683.1;extra_copy_number=0
CM058241.1	Liftoff	exon	5861640	5862425	.	+	.	ID=exon-XM_036164683.1-8;Parent=rna-XM_036164683.1;Dbxref=GeneID:240690,GenBank:XM_036164683.1,MGI:MGI:2446700;gbkey=mRNA;gene=St18;product=suppression of tumorigenicity 18%2C transcript variant X17;transcript_id=XM_036164683.1;extra_copy_number=0
CM058241.1	Liftoff	exon	5866863	5866997	.	+	.	ID=exon-XM_036164683.1-9;Parent=rna-XM_036164683.1;Dbxref=GeneID:240690,GenBank:XM_036164683.1,MGI:MGI:2446700;gbkey=mRNA;gene=St18;product=suppression of tumorigenicity 18%2C transcript variant X17;transcript_id=XM_036164683.1;extra_copy_number=0
CM058241.1	Liftoff	exon	5868597	5868687	.	+	.	ID=exon-XM_036164683.1-10;Parent=rna-XM_036164683.1;Dbxref=GeneID:240690,GenBank:XM_036164683.1,MGI:MGI:2446700;gbkey=mRNA;gene=St18;product=suppression of tumorigenicity 18%2C transcript variant X17;transcript_id=XM_036164683.1;extra_copy_number=0
CM058241.1	Liftoff	exon	5869894	5869998	.	+	.	ID=exon-XM_036164683.1-11;Parent=rna-XM_036164683.1;Dbxref=GeneID:240690,GenBank:XM_036164683.1,MGI:MGI:2446700;gbkey=mRNA;gene=St18;product=suppression of tumorigenicity 18%2C transcript variant X17;transcript_id=XM_036164683.1;extra_copy_number=0
CM058241.1	Liftoff	exon	5876924	5877117	.	+	.	ID=exon-XM_036164683.1-12;Parent=rna-XM_036164683.1;Dbxref=GeneID:240690,GenBank:XM_036164683.1,MGI:MGI:2446700;gbkey=mRNA;gene=St18;product=suppression of tumorigenicity 18%2C transcript variant X17;transcript_id=XM_036164683.1;extra_copy_number=0
CM058241.1	Liftoff	exon	5879255	5879466	.	+	.	ID=exon-XM_036164683.1-13;Parent=rna-XM_036164683.1;Dbxref=GeneID:240690,GenBank:XM_036164683.1,MGI:MGI:2446700;gbkey=mRNA;gene=St18;product=suppression of tumorigenicity 18%2C transcript variant X17;transcript_id=XM_036164683.1;extra_copy_number=0
CM058241.1	Liftoff	exon	5887097	5887342	.	+	.	ID=exon-XM_036164683.1-14;Parent=rna-XM_036164683.1;Dbxref=GeneID:240690,GenBank:XM_036164683.1,MGI:MGI:2446700;gbkey=mRNA;gene=St18;product=suppression of tumorigenicity 18%2C transcript variant X17;transcript_id=XM_036164683.1;extra_copy_number=0
CM058241.1	Liftoff	exon	5892887	5893002	.	+	.	ID=exon-XM_036164683.1-15;Parent=rna-XM_036164683.1;Dbxref=GeneID:240690,GenBank:XM_036164683.1,MGI:MGI:2446700;gbkey=mRNA;gene=St18;product=suppression of tumorigenicity 18%2C transcript variant X17;transcript_id=XM_036164683.1;extra_copy_number=0
CM058241.1	Liftoff	exon	5901463	5901525	.	+	.	ID=exon-XM_036164683.1-16;Parent=rna-XM_036164683.1;Dbxref=GeneID:240690,GenBank:XM_036164683.1,MGI:MGI:2446700;gbkey=mRNA;gene=St18;product=suppression of tumorigenicity 18%2C transcript variant X17;transcript_id=XM_036164683.1;extra_copy_number=0
CM058241.1	Liftoff	exon	5902197	5902265	.	+	.	ID=exon-XM_036164683.1-17;Parent=rna-XM_036164683.1;Dbxref=GeneID:240690,GenBank:XM_036164683.1,MGI:MGI:2446700;gbkey=mRNA;gene=St18;product=suppression of tumorigenicity 18%2C transcript variant X17;transcript_id=XM_036164683.1;extra_copy_number=0
CM058241.1	Liftoff	exon	5903445	5903507	.	+	.	ID=exon-XM_036164683.1-18;Parent=rna-XM_036164683.1;Dbxref=GeneID:240690,GenBank:XM_036164683.1,MGI:MGI:2446700;gbkey=mRNA;gene=St18;product=suppression of tumorigenicity 18%2C transcript variant X17;transcript_id=XM_036164683.1;extra_copy_number=0
CM058241.1	Liftoff	exon	5903615	5903695	.	+	.	ID=exon-XM_036164683.1-19;Parent=rna-XM_036164683.1;Dbxref=GeneID:240690,GenBank:XM_036164683.1,MGI:MGI:2446700;gbkey=mRNA;gene=St18;product=suppression of tumorigenicity 18%2C transcript variant X17;transcript_id=XM_036164683.1;extra_copy_number=0
CM058241.1	Liftoff	exon	5904895	5905116	.	+	.	ID=exon-XM_036164683.1-20;Parent=rna-XM_036164683.1;Dbxref=GeneID:240690,GenBank:XM_036164683.1,MGI:MGI:2446700;gbkey=mRNA;gene=St18;product=suppression of tumorigenicity 18%2C transcript variant X17;transcript_id=XM_036164683.1;extra_copy_number=0
CM058241.1	Liftoff	exon	5908231	5908319	.	+	.	ID=exon-XM_036164683.1-21;Parent=rna-XM_036164683.1;Dbxref=GeneID:240690,GenBank:XM_036164683.1,MGI:MGI:2446700;gbkey=mRNA;gene=St18;product=suppression of tumorigenicity 18%2C transcript variant X17;transcript_id=XM_036164683.1;extra_copy_number=0
CM058241.1	Liftoff	exon	5914692	5914795	.	+	.	ID=exon-XM_036164683.1-22;Parent=rna-XM_036164683.1;Dbxref=GeneID:240690,GenBank:XM_036164683.1,MGI:MGI:2446700;gbkey=mRNA;gene=St18;product=suppression of tumorigenicity 18%2C transcript variant X17;transcript_id=XM_036164683.1;extra_copy_number=0
CM058241.1	Liftoff	exon	5916625	5916768	.	+	.	ID=exon-XM_036164683.1-23;Parent=rna-XM_036164683.1;Dbxref=GeneID:240690,GenBank:XM_036164683.1,MGI:MGI:2446700;gbkey=mRNA;gene=St18;product=suppression of tumorigenicity 18%2C transcript variant X17;transcript_id=XM_036164683.1;extra_copy_number=0
CM058241.1	Liftoff	exon	5917785	5920261	.	+	.	ID=exon-XM_036164683.1-24;Parent=rna-XM_036164683.1;Dbxref=GeneID:240690,GenBank:XM_036164683.1,MGI:MGI:2446700;gbkey=mRNA;gene=St18;product=suppression of tumorigenicity 18%2C transcript variant X17;transcript_id=XM_036164683.1;extra_copy_number=0
CM058241.1	Liftoff	CDS	5828212	5828266	.	+	.	ID=cds-XP_036020576.1;Parent=rna-XM_036164683.1;Dbxref=GeneID:240690,GenBank:XP_036020576.1,MGI:MGI:2446700;Name=XP_036020576.1;gbkey=CDS;gene=St18;product=suppression of tumorigenicity 18 protein isoform X2;protein_id=XP_036020576.1;extra_copy_number=0
CM058241.1	Liftoff	CDS	5830258	5830288	.	+	.	ID=cds-XP_036020576.1;Parent=rna-XM_036164683.1;Dbxref=GeneID:240690,GenBank:XP_036020576.1,MGI:MGI:2446700;Name=XP_036020576.1;gbkey=CDS;gene=St18;product=suppression of tumorigenicity 18 protein isoform X2;protein_id=XP_036020576.1;extra_copy_number=0
CM058241.1	Liftoff	CDS	5854704	5854894	.	+	.	ID=cds-XP_036020576.1;Parent=rna-XM_036164683.1;Dbxref=GeneID:240690,GenBank:XP_036020576.1,MGI:MGI:2446700;Name=XP_036020576.1;gbkey=CDS;gene=St18;product=suppression of tumorigenicity 18 protein isoform X2;protein_id=XP_036020576.1;extra_copy_number=0
CM058241.1	Liftoff	CDS	5861640	5862425	.	+	.	ID=cds-XP_036020576.1;Parent=rna-XM_036164683.1;Dbxref=GeneID:240690,GenBank:XP_036020576.1,MGI:MGI:2446700;Name=XP_036020576.1;gbkey=CDS;gene=St18;product=suppression of tumorigenicity 18 protein isoform X2;protein_id=XP_036020576.1;extra_copy_number=0
CM058241.1	Liftoff	CDS	5866863	5866997	.	+	.	ID=cds-XP_036020576.1;Parent=rna-XM_036164683.1;Dbxref=GeneID:240690,GenBank:XP_036020576.1,MGI:MGI:2446700;Name=XP_036020576.1;gbkey=CDS;gene=St18;product=suppression of tumorigenicity 18 protein isoform X2;protein_id=XP_036020576.1;extra_copy_number=0
CM058241.1	Liftoff	CDS	5868597	5868687	.	+	.	ID=cds-XP_036020576.1;Parent=rna-XM_036164683.1;Dbxref=GeneID:240690,GenBank:XP_036020576.1,MGI:MGI:2446700;Name=XP_036020576.1;gbkey=CDS;gene=St18;product=suppression of tumorigenicity 18 protein isoform X2;protein_id=XP_036020576.1;extra_copy_number=0
CM058241.1	Liftoff	CDS	5869894	5869998	.	+	.	ID=cds-XP_036020576.1;Parent=rna-XM_036164683.1;Dbxref=GeneID:240690,GenBank:XP_036020576.1,MGI:MGI:2446700;Name=XP_036020576.1;gbkey=CDS;gene=St18;product=suppression of tumorigenicity 18 protein isoform X2;protein_id=XP_036020576.1;extra_copy_number=0
CM058241.1	Liftoff	CDS	5876924	5877117	.	+	.	ID=cds-XP_036020576.1;Parent=rna-XM_036164683.1;Dbxref=GeneID:240690,GenBank:XP_036020576.1,MGI:MGI:2446700;Name=XP_036020576.1;gbkey=CDS;gene=St18;product=suppression of tumorigenicity 18 protein isoform X2;protein_id=XP_036020576.1;extra_copy_number=0
CM058241.1	Liftoff	CDS	5879255	5879466	.	+	.	ID=cds-XP_036020576.1;Parent=rna-XM_036164683.1;Dbxref=GeneID:240690,GenBank:XP_036020576.1,MGI:MGI:2446700;Name=XP_036020576.1;gbkey=CDS;gene=St18;product=suppression of tumorigenicity 18 protein isoform X2;protein_id=XP_036020576.1;extra_copy_number=0
CM058241.1	Liftoff	CDS	5887097	5887342	.	+	.	ID=cds-XP_036020576.1;Parent=rna-XM_036164683.1;Dbxref=GeneID:240690,GenBank:XP_036020576.1,MGI:MGI:2446700;Name=XP_036020576.1;gbkey=CDS;gene=St18;product=suppression of tumorigenicity 18 protein isoform X2;protein_id=XP_036020576.1;extra_copy_number=0
CM058241.1	Liftoff	CDS	5892887	5893002	.	+	.	ID=cds-XP_036020576.1;Parent=rna-XM_036164683.1;Dbxref=GeneID:240690,GenBank:XP_036020576.1,MGI:MGI:2446700;Name=XP_036020576.1;gbkey=CDS;gene=St18;product=suppression of tumorigenicity 18 protein isoform X2;protein_id=XP_036020576.1;extra_copy_number=0
CM058241.1	Liftoff	CDS	5901463	5901525	.	+	.	ID=cds-XP_036020576.1;Parent=rna-XM_036164683.1;Dbxref=GeneID:240690,GenBank:XP_036020576.1,MGI:MGI:2446700;Name=XP_036020576.1;gbkey=CDS;gene=St18;product=suppression of tumorigenicity 18 protein isoform X2;protein_id=XP_036020576.1;extra_copy_number=0
CM058241.1	Liftoff	CDS	5902197	5902265	.	+	.	ID=cds-XP_036020576.1;Parent=rna-XM_036164683.1;Dbxref=GeneID:240690,GenBank:XP_036020576.1,MGI:MGI:2446700;Name=XP_036020576.1;gbkey=CDS;gene=St18;product=suppression of tumorigenicity 18 protein isoform X2;protein_id=XP_036020576.1;extra_copy_number=0
CM058241.1	Liftoff	CDS	5903445	5903507	.	+	.	ID=cds-XP_036020576.1;Parent=rna-XM_036164683.1;Dbxref=GeneID:240690,GenBank:XP_036020576.1,MGI:MGI:2446700;Name=XP_036020576.1;gbkey=CDS;gene=St18;product=suppression of tumorigenicity 18 protein isoform X2;protein_id=XP_036020576.1;extra_copy_number=0
CM058241.1	Liftoff	CDS	5903615	5903695	.	+	.	ID=cds-XP_036020576.1;Parent=rna-XM_036164683.1;Dbxref=GeneID:240690,GenBank:XP_036020576.1,MGI:MGI:2446700;Name=XP_036020576.1;gbkey=CDS;gene=St18;product=suppression of tumorigenicity 18 protein isoform X2;protein_id=XP_036020576.1;extra_copy_number=0
CM058241.1	Liftoff	CDS	5904895	5905116	.	+	.	ID=cds-XP_036020576.1;Parent=rna-XM_036164683.1;Dbxref=GeneID:240690,GenBank:XP_036020576.1,MGI:MGI:2446700;Name=XP_036020576.1;gbkey=CDS;gene=St18;product=suppression of tumorigenicity 18 protein isoform X2;protein_id=XP_036020576.1;extra_copy_number=0
CM058241.1	Liftoff	CDS	5908231	5908319	.	+	.	ID=cds-XP_036020576.1;Parent=rna-XM_036164683.1;Dbxref=GeneID:240690,GenBank:XP_036020576.1,MGI:MGI:2446700;Name=XP_036020576.1;gbkey=CDS;gene=St18;product=suppression of tumorigenicity 18 protein isoform X2;protein_id=XP_036020576.1;extra_copy_number=0
CM058241.1	Liftoff	CDS	5914692	5914795	.	+	.	ID=cds-XP_036020576.1;Parent=rna-XM_036164683.1;Dbxref=GeneID:240690,GenBank:XP_036020576.1,MGI:MGI:2446700;Name=XP_036020576.1;gbkey=CDS;gene=St18;product=suppression of tumorigenicity 18 protein isoform X2;protein_id=XP_036020576.1;extra_copy_number=0
CM058241.1	Liftoff	CDS	5916625	5916768	.	+	.	ID=cds-XP_036020576.1;Parent=rna-XM_036164683.1;Dbxref=GeneID:240690,GenBank:XP_036020576.1,MGI:MGI:2446700;Name=XP_036020576.1;gbkey=CDS;gene=St18;product=suppression of tumorigenicity 18 protein isoform X2;protein_id=XP_036020576.1;extra_copy_number=0
CM058241.1	Liftoff	CDS	5917785	5917925	.	+	.	ID=cds-XP_036020576.1;Parent=rna-XM_036164683.1;Dbxref=GeneID:240690,GenBank:XP_036020576.1,MGI:MGI:2446700;Name=XP_036020576.1;gbkey=CDS;gene=St18;product=suppression of tumorigenicity 18 protein isoform X2;protein_id=XP_036020576.1;extra_copy_number=0
CM058241.1	Liftoff	mRNA	5734415	5920265	.	+	.	ID=rna-XM_036164682.1;Parent=gene-St18;Dbxref=GeneID:240690,GenBank:XM_036164682.1,MGI:MGI:2446700;Name=XM_036164682.1;gbkey=mRNA;gene=St18;model_evidence=Supporting evidence includes similarity to: 1 mRNA%2C 11 ESTs%2C 15 Proteins%2C 209 long SRA reads%2C and 100%25 coverage of the annotated genomic feature by RNAseq alignments%2C including 4 samples with support for all annotated introns;product=suppression of tumorigenicity 18%2C transcript variant X15;transcript_id=XM_036164682.1;matches_ref_protein=True;valid_ORF=True;extra_copy_number=0
CM058241.1	Liftoff	exon	5734415	5734432	.	+	.	ID=exon-XM_036164682.1-1;Parent=rna-XM_036164682.1;Dbxref=GeneID:240690,GenBank:XM_036164682.1,MGI:MGI:2446700;gbkey=mRNA;gene=St18;product=suppression of tumorigenicity 18%2C transcript variant X15;transcript_id=XM_036164682.1;extra_copy_number=0
CM058241.1	Liftoff	exon	5812305	5812347	.	+	.	ID=exon-XM_036164682.1-2;Parent=rna-XM_036164682.1;Dbxref=GeneID:240690,GenBank:XM_036164682.1,MGI:MGI:2446700;gbkey=mRNA;gene=St18;product=suppression of tumorigenicity 18%2C transcript variant X15;transcript_id=XM_036164682.1;extra_copy_number=0
CM058241.1	Liftoff	exon	5828212	5828266	.	+	.	ID=exon-XM_036164682.1-3;Parent=rna-XM_036164682.1;Dbxref=GeneID:240690,GenBank:XM_036164682.1,MGI:MGI:2446700;gbkey=mRNA;gene=St18;product=suppression of tumorigenicity 18%2C transcript variant X15;transcript_id=XM_036164682.1;extra_copy_number=0
CM058241.1	Liftoff	exon	5830258	5830288	.	+	.	ID=exon-XM_036164682.1-4;Parent=rna-XM_036164682.1;Dbxref=GeneID:240690,GenBank:XM_036164682.1,MGI:MGI:2446700;gbkey=mRNA;gene=St18;product=suppression of tumorigenicity 18%2C transcript variant X15;transcript_id=XM_036164682.1;extra_copy_number=0
CM058241.1	Liftoff	exon	5854704	5854894	.	+	.	ID=exon-XM_036164682.1-5;Parent=rna-XM_036164682.1;Dbxref=GeneID:240690,GenBank:XM_036164682.1,MGI:MGI:2446700;gbkey=mRNA;gene=St18;product=suppression of tumorigenicity 18%2C transcript variant X15;transcript_id=XM_036164682.1;extra_copy_number=0
CM058241.1	Liftoff	exon	5861640	5862425	.	+	.	ID=exon-XM_036164682.1-6;Parent=rna-XM_036164682.1;Dbxref=GeneID:240690,GenBank:XM_036164682.1,MGI:MGI:2446700;gbkey=mRNA;gene=St18;product=suppression of tumorigenicity 18%2C transcript variant X15;transcript_id=XM_036164682.1;extra_copy_number=0
CM058241.1	Liftoff	exon	5866863	5866997	.	+	.	ID=exon-XM_036164682.1-7;Parent=rna-XM_036164682.1;Dbxref=GeneID:240690,GenBank:XM_036164682.1,MGI:MGI:2446700;gbkey=mRNA;gene=St18;product=suppression of tumorigenicity 18%2C transcript variant X15;transcript_id=XM_036164682.1;extra_copy_number=0
CM058241.1	Liftoff	exon	5868597	5868687	.	+	.	ID=exon-XM_036164682.1-8;Parent=rna-XM_036164682.1;Dbxref=GeneID:240690,GenBank:XM_036164682.1,MGI:MGI:2446700;gbkey=mRNA;gene=St18;product=suppression of tumorigenicity 18%2C transcript variant X15;transcript_id=XM_036164682.1;extra_copy_number=0
CM058241.1	Liftoff	exon	5869894	5869998	.	+	.	ID=exon-XM_036164682.1-9;Parent=rna-XM_036164682.1;Dbxref=GeneID:240690,GenBank:XM_036164682.1,MGI:MGI:2446700;gbkey=mRNA;gene=St18;product=suppression of tumorigenicity 18%2C transcript variant X15;transcript_id=XM_036164682.1;extra_copy_number=0
CM058241.1	Liftoff	exon	5876924	5877117	.	+	.	ID=exon-XM_036164682.1-10;Parent=rna-XM_036164682.1;Dbxref=GeneID:240690,GenBank:XM_036164682.1,MGI:MGI:2446700;gbkey=mRNA;gene=St18;product=suppression of tumorigenicity 18%2C transcript variant X15;transcript_id=XM_036164682.1;extra_copy_number=0
CM058241.1	Liftoff	exon	5879255	5879466	.	+	.	ID=exon-XM_036164682.1-11;Parent=rna-XM_036164682.1;Dbxref=GeneID:240690,GenBank:XM_036164682.1,MGI:MGI:2446700;gbkey=mRNA;gene=St18;product=suppression of tumorigenicity 18%2C transcript variant X15;transcript_id=XM_036164682.1;extra_copy_number=0
CM058241.1	Liftoff	exon	5887097	5887342	.	+	.	ID=exon-XM_036164682.1-12;Parent=rna-XM_036164682.1;Dbxref=GeneID:240690,GenBank:XM_036164682.1,MGI:MGI:2446700;gbkey=mRNA;gene=St18;product=suppression of tumorigenicity 18%2C transcript variant X15;transcript_id=XM_036164682.1;extra_copy_number=0
CM058241.1	Liftoff	exon	5892887	5893002	.	+	.	ID=exon-XM_036164682.1-13;Parent=rna-XM_036164682.1;Dbxref=GeneID:240690,GenBank:XM_036164682.1,MGI:MGI:2446700;gbkey=mRNA;gene=St18;product=suppression of tumorigenicity 18%2C transcript variant X15;transcript_id=XM_036164682.1;extra_copy_number=0
CM058241.1	Liftoff	exon	5901463	5901525	.	+	.	ID=exon-XM_036164682.1-14;Parent=rna-XM_036164682.1;Dbxref=GeneID:240690,GenBank:XM_036164682.1,MGI:MGI:2446700;gbkey=mRNA;gene=St18;product=suppression of tumorigenicity 18%2C transcript variant X15;transcript_id=XM_036164682.1;extra_copy_number=0
CM058241.1	Liftoff	exon	5902197	5902265	.	+	.	ID=exon-XM_036164682.1-15;Parent=rna-XM_036164682.1;Dbxref=GeneID:240690,GenBank:XM_036164682.1,MGI:MGI:2446700;gbkey=mRNA;gene=St18;product=suppression of tumorigenicity 18%2C transcript variant X15;transcript_id=XM_036164682.1;extra_copy_number=0
CM058241.1	Liftoff	exon	5903445	5903507	.	+	.	ID=exon-XM_036164682.1-16;Parent=rna-XM_036164682.1;Dbxref=GeneID:240690,GenBank:XM_036164682.1,MGI:MGI:2446700;gbkey=mRNA;gene=St18;product=suppression of tumorigenicity 18%2C transcript variant X15;transcript_id=XM_036164682.1;extra_copy_number=0
CM058241.1	Liftoff	exon	5903615	5903695	.	+	.	ID=exon-XM_036164682.1-17;Parent=rna-XM_036164682.1;Dbxref=GeneID:240690,GenBank:XM_036164682.1,MGI:MGI:2446700;gbkey=mRNA;gene=St18;product=suppression of tumorigenicity 18%2C transcript variant X15;transcript_id=XM_036164682.1;extra_copy_number=0
CM058241.1	Liftoff	exon	5904895	5905116	.	+	.	ID=exon-XM_036164682.1-18;Parent=rna-XM_036164682.1;Dbxref=GeneID:240690,GenBank:XM_036164682.1,MGI:MGI:2446700;gbkey=mRNA;gene=St18;product=suppression of tumorigenicity 18%2C transcript variant X15;transcript_id=XM_036164682.1;extra_copy_number=0
CM058241.1	Liftoff	exon	5908231	5908319	.	+	.	ID=exon-XM_036164682.1-19;Parent=rna-XM_036164682.1;Dbxref=GeneID:240690,GenBank:XM_036164682.1,MGI:MGI:2446700;gbkey=mRNA;gene=St18;product=suppression of tumorigenicity 18%2C transcript variant X15;transcript_id=XM_036164682.1;extra_copy_number=0
CM058241.1	Liftoff	exon	5914692	5914795	.	+	.	ID=exon-XM_036164682.1-20;Parent=rna-XM_036164682.1;Dbxref=GeneID:240690,GenBank:XM_036164682.1,MGI:MGI:2446700;gbkey=mRNA;gene=St18;product=suppression of tumorigenicity 18%2C transcript variant X15;transcript_id=XM_036164682.1;extra_copy_number=0
CM058241.1	Liftoff	exon	5916625	5916768	.	+	.	ID=exon-XM_036164682.1-21;Parent=rna-XM_036164682.1;Dbxref=GeneID:240690,GenBank:XM_036164682.1,MGI:MGI:2446700;gbkey=mRNA;gene=St18;product=suppression of tumorigenicity 18%2C transcript variant X15;transcript_id=XM_036164682.1;extra_copy_number=0
CM058241.1	Liftoff	exon	5917785	5920265	.	+	.	ID=exon-XM_036164682.1-22;Parent=rna-XM_036164682.1;Dbxref=GeneID:240690,GenBank:XM_036164682.1,MGI:MGI:2446700;gbkey=mRNA;gene=St18;product=suppression of tumorigenicity 18%2C transcript variant X15;transcript_id=XM_036164682.1;extra_copy_number=0
CM058241.1	Liftoff	CDS	5828212	5828266	.	+	.	ID=cds-XP_036020575.1;Parent=rna-XM_036164682.1;Dbxref=GeneID:240690,GenBank:XP_036020575.1,MGI:MGI:2446700;Name=XP_036020575.1;gbkey=CDS;gene=St18;product=suppression of tumorigenicity 18 protein isoform X2;protein_id=XP_036020575.1;extra_copy_number=0
CM058241.1	Liftoff	CDS	5830258	5830288	.	+	.	ID=cds-XP_036020575.1;Parent=rna-XM_036164682.1;Dbxref=GeneID:240690,GenBank:XP_036020575.1,MGI:MGI:2446700;Name=XP_036020575.1;gbkey=CDS;gene=St18;product=suppression of tumorigenicity 18 protein isoform X2;protein_id=XP_036020575.1;extra_copy_number=0
CM058241.1	Liftoff	CDS	5854704	5854894	.	+	.	ID=cds-XP_036020575.1;Parent=rna-XM_036164682.1;Dbxref=GeneID:240690,GenBank:XP_036020575.1,MGI:MGI:2446700;Name=XP_036020575.1;gbkey=CDS;gene=St18;product=suppression of tumorigenicity 18 protein isoform X2;protein_id=XP_036020575.1;extra_copy_number=0
CM058241.1	Liftoff	CDS	5861640	5862425	.	+	.	ID=cds-XP_036020575.1;Parent=rna-XM_036164682.1;Dbxref=GeneID:240690,GenBank:XP_036020575.1,MGI:MGI:2446700;Name=XP_036020575.1;gbkey=CDS;gene=St18;product=suppression of tumorigenicity 18 protein isoform X2;protein_id=XP_036020575.1;extra_copy_number=0
CM058241.1	Liftoff	CDS	5866863	5866997	.	+	.	ID=cds-XP_036020575.1;Parent=rna-XM_036164682.1;Dbxref=GeneID:240690,GenBank:XP_036020575.1,MGI:MGI:2446700;Name=XP_036020575.1;gbkey=CDS;gene=St18;product=suppression of tumorigenicity 18 protein isoform X2;protein_id=XP_036020575.1;extra_copy_number=0
CM058241.1	Liftoff	CDS	5868597	5868687	.	+	.	ID=cds-XP_036020575.1;Parent=rna-XM_036164682.1;Dbxref=GeneID:240690,GenBank:XP_036020575.1,MGI:MGI:2446700;Name=XP_036020575.1;gbkey=CDS;gene=St18;product=suppression of tumorigenicity 18 protein isoform X2;protein_id=XP_036020575.1;extra_copy_number=0
CM058241.1	Liftoff	CDS	5869894	5869998	.	+	.	ID=cds-XP_036020575.1;Parent=rna-XM_036164682.1;Dbxref=GeneID:240690,GenBank:XP_036020575.1,MGI:MGI:2446700;Name=XP_036020575.1;gbkey=CDS;gene=St18;product=suppression of tumorigenicity 18 protein isoform X2;protein_id=XP_036020575.1;extra_copy_number=0
CM058241.1	Liftoff	CDS	5876924	5877117	.	+	.	ID=cds-XP_036020575.1;Parent=rna-XM_036164682.1;Dbxref=GeneID:240690,GenBank:XP_036020575.1,MGI:MGI:2446700;Name=XP_036020575.1;gbkey=CDS;gene=St18;product=suppression of tumorigenicity 18 protein isoform X2;protein_id=XP_036020575.1;extra_copy_number=0
CM058241.1	Liftoff	CDS	5879255	5879466	.	+	.	ID=cds-XP_036020575.1;Parent=rna-XM_036164682.1;Dbxref=GeneID:240690,GenBank:XP_036020575.1,MGI:MGI:2446700;Name=XP_036020575.1;gbkey=CDS;gene=St18;product=suppression of tumorigenicity 18 protein isoform X2;protein_id=XP_036020575.1;extra_copy_number=0
CM058241.1	Liftoff	CDS	5887097	5887342	.	+	.	ID=cds-XP_036020575.1;Parent=rna-XM_036164682.1;Dbxref=GeneID:240690,GenBank:XP_036020575.1,MGI:MGI:2446700;Name=XP_036020575.1;gbkey=CDS;gene=St18;product=suppression of tumorigenicity 18 protein isoform X2;protein_id=XP_036020575.1;extra_copy_number=0
CM058241.1	Liftoff	CDS	5892887	5893002	.	+	.	ID=cds-XP_036020575.1;Parent=rna-XM_036164682.1;Dbxref=GeneID:240690,GenBank:XP_036020575.1,MGI:MGI:2446700;Name=XP_036020575.1;gbkey=CDS;gene=St18;product=suppression of tumorigenicity 18 protein isoform X2;protein_id=XP_036020575.1;extra_copy_number=0
CM058241.1	Liftoff	CDS	5901463	5901525	.	+	.	ID=cds-XP_036020575.1;Parent=rna-XM_036164682.1;Dbxref=GeneID:240690,GenBank:XP_036020575.1,MGI:MGI:2446700;Name=XP_036020575.1;gbkey=CDS;gene=St18;product=suppression of tumorigenicity 18 protein isoform X2;protein_id=XP_036020575.1;extra_copy_number=0
CM058241.1	Liftoff	CDS	5902197	5902265	.	+	.	ID=cds-XP_036020575.1;Parent=rna-XM_036164682.1;Dbxref=GeneID:240690,GenBank:XP_036020575.1,MGI:MGI:2446700;Name=XP_036020575.1;gbkey=CDS;gene=St18;product=suppression of tumorigenicity 18 protein isoform X2;protein_id=XP_036020575.1;extra_copy_number=0
CM058241.1	Liftoff	CDS	5903445	5903507	.	+	.	ID=cds-XP_036020575.1;Parent=rna-XM_036164682.1;Dbxref=GeneID:240690,GenBank:XP_036020575.1,MGI:MGI:2446700;Name=XP_036020575.1;gbkey=CDS;gene=St18;product=suppression of tumorigenicity 18 protein isoform X2;protein_id=XP_036020575.1;extra_copy_number=0
CM058241.1	Liftoff	CDS	5903615	5903695	.	+	.	ID=cds-XP_036020575.1;Parent=rna-XM_036164682.1;Dbxref=GeneID:240690,GenBank:XP_036020575.1,MGI:MGI:2446700;Name=XP_036020575.1;gbkey=CDS;gene=St18;product=suppression of tumorigenicity 18 protein isoform X2;protein_id=XP_036020575.1;extra_copy_number=0
CM058241.1	Liftoff	CDS	5904895	5905116	.	+	.	ID=cds-XP_036020575.1;Parent=rna-XM_036164682.1;Dbxref=GeneID:240690,GenBank:XP_036020575.1,MGI:MGI:2446700;Name=XP_036020575.1;gbkey=CDS;gene=St18;product=suppression of tumorigenicity 18 protein isoform X2;protein_id=XP_036020575.1;extra_copy_number=0
CM058241.1	Liftoff	CDS	5908231	5908319	.	+	.	ID=cds-XP_036020575.1;Parent=rna-XM_036164682.1;Dbxref=GeneID:240690,GenBank:XP_036020575.1,MGI:MGI:2446700;Name=XP_036020575.1;gbkey=CDS;gene=St18;product=suppression of tumorigenicity 18 protein isoform X2;protein_id=XP_036020575.1;extra_copy_number=0
CM058241.1	Liftoff	CDS	5914692	5914795	.	+	.	ID=cds-XP_036020575.1;Parent=rna-XM_036164682.1;Dbxref=GeneID:240690,GenBank:XP_036020575.1,MGI:MGI:2446700;Name=XP_036020575.1;gbkey=CDS;gene=St18;product=suppression of tumorigenicity 18 protein isoform X2;protein_id=XP_036020575.1;extra_copy_number=0
CM058241.1	Liftoff	CDS	5916625	5916768	.	+	.	ID=cds-XP_036020575.1;Parent=rna-XM_036164682.1;Dbxref=GeneID:240690,GenBank:XP_036020575.1,MGI:MGI:2446700;Name=XP_036020575.1;gbkey=CDS;gene=St18;product=suppression of tumorigenicity 18 protein isoform X2;protein_id=XP_036020575.1;extra_copy_number=0
CM058241.1	Liftoff	CDS	5917785	5917925	.	+	.	ID=cds-XP_036020575.1;Parent=rna-XM_036164682.1;Dbxref=GeneID:240690,GenBank:XP_036020575.1,MGI:MGI:2446700;Name=XP_036020575.1;gbkey=CDS;gene=St18;product=suppression of tumorigenicity 18 protein isoform X2;protein_id=XP_036020575.1;extra_copy_number=0
CM058241.1	Liftoff	mRNA	5789002	5920265	.	+	.	ID=rna-XM_011238372.3;Parent=gene-St18;Dbxref=GeneID:240690,GenBank:XM_011238372.3,MGI:MGI:2446700;Name=XM_011238372.3;gbkey=mRNA;gene=St18;model_evidence=Supporting evidence includes similarity to: 1 mRNA%2C 12 ESTs%2C 15 Proteins%2C 215 long SRA reads%2C and 100%25 coverage of the annotated genomic feature by RNAseq alignments%2C including 6 samples with support for all annotated introns;product=suppression of tumorigenicity 18%2C transcript variant X21;transcript_id=XM_011238372.3;matches_ref_protein=True;valid_ORF=True;extra_copy_number=0
CM058241.1	Liftoff	exon	5789002	5789551	.	+	.	ID=exon-XM_011238372.3-1;Parent=rna-XM_011238372.3;Dbxref=GeneID:240690,GenBank:XM_011238372.3,MGI:MGI:2446700;gbkey=mRNA;gene=St18;product=suppression of tumorigenicity 18%2C transcript variant X21;transcript_id=XM_011238372.3;extra_copy_number=0
CM058241.1	Liftoff	exon	5812305	5812347	.	+	.	ID=exon-XM_011238372.3-2;Parent=rna-XM_011238372.3;Dbxref=GeneID:240690,GenBank:XM_011238372.3,MGI:MGI:2446700;gbkey=mRNA;gene=St18;product=suppression of tumorigenicity 18%2C transcript variant X21;transcript_id=XM_011238372.3;extra_copy_number=0
CM058241.1	Liftoff	exon	5812867	5812913	.	+	.	ID=exon-XM_011238372.3-3;Parent=rna-XM_011238372.3;Dbxref=GeneID:240690,GenBank:XM_011238372.3,MGI:MGI:2446700;gbkey=mRNA;gene=St18;product=suppression of tumorigenicity 18%2C transcript variant X21;transcript_id=XM_011238372.3;extra_copy_number=0
CM058241.1	Liftoff	exon	5828212	5828266	.	+	.	ID=exon-XM_011238372.3-4;Parent=rna-XM_011238372.3;Dbxref=GeneID:240690,GenBank:XM_011238372.3,MGI:MGI:2446700;gbkey=mRNA;gene=St18;product=suppression of tumorigenicity 18%2C transcript variant X21;transcript_id=XM_011238372.3;extra_copy_number=0
CM058241.1	Liftoff	exon	5830258	5830288	.	+	.	ID=exon-XM_011238372.3-5;Parent=rna-XM_011238372.3;Dbxref=GeneID:240690,GenBank:XM_011238372.3,MGI:MGI:2446700;gbkey=mRNA;gene=St18;product=suppression of tumorigenicity 18%2C transcript variant X21;transcript_id=XM_011238372.3;extra_copy_number=0
CM058241.1	Liftoff	exon	5854704	5854894	.	+	.	ID=exon-XM_011238372.3-6;Parent=rna-XM_011238372.3;Dbxref=GeneID:240690,GenBank:XM_011238372.3,MGI:MGI:2446700;gbkey=mRNA;gene=St18;product=suppression of tumorigenicity 18%2C transcript variant X21;transcript_id=XM_011238372.3;extra_copy_number=0
CM058241.1	Liftoff	exon	5861640	5862425	.	+	.	ID=exon-XM_011238372.3-7;Parent=rna-XM_011238372.3;Dbxref=GeneID:240690,GenBank:XM_011238372.3,MGI:MGI:2446700;gbkey=mRNA;gene=St18;product=suppression of tumorigenicity 18%2C transcript variant X21;transcript_id=XM_011238372.3;extra_copy_number=0
CM058241.1	Liftoff	exon	5866863	5866997	.	+	.	ID=exon-XM_011238372.3-8;Parent=rna-XM_011238372.3;Dbxref=GeneID:240690,GenBank:XM_011238372.3,MGI:MGI:2446700;gbkey=mRNA;gene=St18;product=suppression of tumorigenicity 18%2C transcript variant X21;transcript_id=XM_011238372.3;extra_copy_number=0
CM058241.1	Liftoff	exon	5868597	5868687	.	+	.	ID=exon-XM_011238372.3-9;Parent=rna-XM_011238372.3;Dbxref=GeneID:240690,GenBank:XM_011238372.3,MGI:MGI:2446700;gbkey=mRNA;gene=St18;product=suppression of tumorigenicity 18%2C transcript variant X21;transcript_id=XM_011238372.3;extra_copy_number=0
CM058241.1	Liftoff	exon	5869894	5869998	.	+	.	ID=exon-XM_011238372.3-10;Parent=rna-XM_011238372.3;Dbxref=GeneID:240690,GenBank:XM_011238372.3,MGI:MGI:2446700;gbkey=mRNA;gene=St18;product=suppression of tumorigenicity 18%2C transcript variant X21;transcript_id=XM_011238372.3;extra_copy_number=0
CM058241.1	Liftoff	exon	5876924	5877117	.	+	.	ID=exon-XM_011238372.3-11;Parent=rna-XM_011238372.3;Dbxref=GeneID:240690,GenBank:XM_011238372.3,MGI:MGI:2446700;gbkey=mRNA;gene=St18;product=suppression of tumorigenicity 18%2C transcript variant X21;transcript_id=XM_011238372.3;extra_copy_number=0
CM058241.1	Liftoff	exon	5879255	5879466	.	+	.	ID=exon-XM_011238372.3-12;Parent=rna-XM_011238372.3;Dbxref=GeneID:240690,GenBank:XM_011238372.3,MGI:MGI:2446700;gbkey=mRNA;gene=St18;product=suppression of tumorigenicity 18%2C transcript variant X21;transcript_id=XM_011238372.3;extra_copy_number=0
CM058241.1	Liftoff	exon	5887097	5887342	.	+	.	ID=exon-XM_011238372.3-13;Parent=rna-XM_011238372.3;Dbxref=GeneID:240690,GenBank:XM_011238372.3,MGI:MGI:2446700;gbkey=mRNA;gene=St18;product=suppression of tumorigenicity 18%2C transcript variant X21;transcript_id=XM_011238372.3;extra_copy_number=0
CM058241.1	Liftoff	exon	5892887	5893002	.	+	.	ID=exon-XM_011238372.3-14;Parent=rna-XM_011238372.3;Dbxref=GeneID:240690,GenBank:XM_011238372.3,MGI:MGI:2446700;gbkey=mRNA;gene=St18;product=suppression of tumorigenicity 18%2C transcript variant X21;transcript_id=XM_011238372.3;extra_copy_number=0
CM058241.1	Liftoff	exon	5901463	5901525	.	+	.	ID=exon-XM_011238372.3-15;Parent=rna-XM_011238372.3;Dbxref=GeneID:240690,GenBank:XM_011238372.3,MGI:MGI:2446700;gbkey=mRNA;gene=St18;product=suppression of tumorigenicity 18%2C transcript variant X21;transcript_id=XM_011238372.3;extra_copy_number=0
CM058241.1	Liftoff	exon	5902197	5902265	.	+	.	ID=exon-XM_011238372.3-16;Parent=rna-XM_011238372.3;Dbxref=GeneID:240690,GenBank:XM_011238372.3,MGI:MGI:2446700;gbkey=mRNA;gene=St18;product=suppression of tumorigenicity 18%2C transcript variant X21;transcript_id=XM_011238372.3;extra_copy_number=0
CM058241.1	Liftoff	exon	5903445	5903507	.	+	.	ID=exon-XM_011238372.3-17;Parent=rna-XM_011238372.3;Dbxref=GeneID:240690,GenBank:XM_011238372.3,MGI:MGI:2446700;gbkey=mRNA;gene=St18;product=suppression of tumorigenicity 18%2C transcript variant X21;transcript_id=XM_011238372.3;extra_copy_number=0
CM058241.1	Liftoff	exon	5903615	5903695	.	+	.	ID=exon-XM_011238372.3-18;Parent=rna-XM_011238372.3;Dbxref=GeneID:240690,GenBank:XM_011238372.3,MGI:MGI:2446700;gbkey=mRNA;gene=St18;product=suppression of tumorigenicity 18%2C transcript variant X21;transcript_id=XM_011238372.3;extra_copy_number=0
CM058241.1	Liftoff	exon	5904895	5905116	.	+	.	ID=exon-XM_011238372.3-19;Parent=rna-XM_011238372.3;Dbxref=GeneID:240690,GenBank:XM_011238372.3,MGI:MGI:2446700;gbkey=mRNA;gene=St18;product=suppression of tumorigenicity 18%2C transcript variant X21;transcript_id=XM_011238372.3;extra_copy_number=0
CM058241.1	Liftoff	exon	5908231	5908319	.	+	.	ID=exon-XM_011238372.3-20;Parent=rna-XM_011238372.3;Dbxref=GeneID:240690,GenBank:XM_011238372.3,MGI:MGI:2446700;gbkey=mRNA;gene=St18;product=suppression of tumorigenicity 18%2C transcript variant X21;transcript_id=XM_011238372.3;extra_copy_number=0
CM058241.1	Liftoff	exon	5914692	5914795	.	+	.	ID=exon-XM_011238372.3-21;Parent=rna-XM_011238372.3;Dbxref=GeneID:240690,GenBank:XM_011238372.3,MGI:MGI:2446700;gbkey=mRNA;gene=St18;product=suppression of tumorigenicity 18%2C transcript variant X21;transcript_id=XM_011238372.3;extra_copy_number=0
CM058241.1	Liftoff	exon	5916625	5916768	.	+	.	ID=exon-XM_011238372.3-22;Parent=rna-XM_011238372.3;Dbxref=GeneID:240690,GenBank:XM_011238372.3,MGI:MGI:2446700;gbkey=mRNA;gene=St18;product=suppression of tumorigenicity 18%2C transcript variant X21;transcript_id=XM_011238372.3;extra_copy_number=0
CM058241.1	Liftoff	exon	5917785	5920265	.	+	.	ID=exon-XM_011238372.3-23;Parent=rna-XM_011238372.3;Dbxref=GeneID:240690,GenBank:XM_011238372.3,MGI:MGI:2446700;gbkey=mRNA;gene=St18;product=suppression of tumorigenicity 18%2C transcript variant X21;transcript_id=XM_011238372.3;extra_copy_number=0
CM058241.1	Liftoff	CDS	5828212	5828266	.	+	.	ID=cds-XP_011236674.1;Parent=rna-XM_011238372.3;Dbxref=GeneID:240690,GenBank:XP_011236674.1,MGI:MGI:2446700;Name=XP_011236674.1;gbkey=CDS;gene=St18;product=suppression of tumorigenicity 18 protein isoform X2;protein_id=XP_011236674.1;extra_copy_number=0
CM058241.1	Liftoff	CDS	5830258	5830288	.	+	.	ID=cds-XP_011236674.1;Parent=rna-XM_011238372.3;Dbxref=GeneID:240690,GenBank:XP_011236674.1,MGI:MGI:2446700;Name=XP_011236674.1;gbkey=CDS;gene=St18;product=suppression of tumorigenicity 18 protein isoform X2;protein_id=XP_011236674.1;extra_copy_number=0
CM058241.1	Liftoff	CDS	5854704	5854894	.	+	.	ID=cds-XP_011236674.1;Parent=rna-XM_011238372.3;Dbxref=GeneID:240690,GenBank:XP_011236674.1,MGI:MGI:2446700;Name=XP_011236674.1;gbkey=CDS;gene=St18;product=suppression of tumorigenicity 18 protein isoform X2;protein_id=XP_011236674.1;extra_copy_number=0
CM058241.1	Liftoff	CDS	5861640	5862425	.	+	.	ID=cds-XP_011236674.1;Parent=rna-XM_011238372.3;Dbxref=GeneID:240690,GenBank:XP_011236674.1,MGI:MGI:2446700;Name=XP_011236674.1;gbkey=CDS;gene=St18;product=suppression of tumorigenicity 18 protein isoform X2;protein_id=XP_011236674.1;extra_copy_number=0
CM058241.1	Liftoff	CDS	5866863	5866997	.	+	.	ID=cds-XP_011236674.1;Parent=rna-XM_011238372.3;Dbxref=GeneID:240690,GenBank:XP_011236674.1,MGI:MGI:2446700;Name=XP_011236674.1;gbkey=CDS;gene=St18;product=suppression of tumorigenicity 18 protein isoform X2;protein_id=XP_011236674.1;extra_copy_number=0
CM058241.1	Liftoff	CDS	5868597	5868687	.	+	.	ID=cds-XP_011236674.1;Parent=rna-XM_011238372.3;Dbxref=GeneID:240690,GenBank:XP_011236674.1,MGI:MGI:2446700;Name=XP_011236674.1;gbkey=CDS;gene=St18;product=suppression of tumorigenicity 18 protein isoform X2;protein_id=XP_011236674.1;extra_copy_number=0
CM058241.1	Liftoff	CDS	5869894	5869998	.	+	.	ID=cds-XP_011236674.1;Parent=rna-XM_011238372.3;Dbxref=GeneID:240690,GenBank:XP_011236674.1,MGI:MGI:2446700;Name=XP_011236674.1;gbkey=CDS;gene=St18;product=suppression of tumorigenicity 18 protein isoform X2;protein_id=XP_011236674.1;extra_copy_number=0
CM058241.1	Liftoff	CDS	5876924	5877117	.	+	.	ID=cds-XP_011236674.1;Parent=rna-XM_011238372.3;Dbxref=GeneID:240690,GenBank:XP_011236674.1,MGI:MGI:2446700;Name=XP_011236674.1;gbkey=CDS;gene=St18;product=suppression of tumorigenicity 18 protein isoform X2;protein_id=XP_011236674.1;extra_copy_number=0
CM058241.1	Liftoff	CDS	5879255	5879466	.	+	.	ID=cds-XP_011236674.1;Parent=rna-XM_011238372.3;Dbxref=GeneID:240690,GenBank:XP_011236674.1,MGI:MGI:2446700;Name=XP_011236674.1;gbkey=CDS;gene=St18;product=suppression of tumorigenicity 18 protein isoform X2;protein_id=XP_011236674.1;extra_copy_number=0
CM058241.1	Liftoff	CDS	5887097	5887342	.	+	.	ID=cds-XP_011236674.1;Parent=rna-XM_011238372.3;Dbxref=GeneID:240690,GenBank:XP_011236674.1,MGI:MGI:2446700;Name=XP_011236674.1;gbkey=CDS;gene=St18;product=suppression of tumorigenicity 18 protein isoform X2;protein_id=XP_011236674.1;extra_copy_number=0
CM058241.1	Liftoff	CDS	5892887	5893002	.	+	.	ID=cds-XP_011236674.1;Parent=rna-XM_011238372.3;Dbxref=GeneID:240690,GenBank:XP_011236674.1,MGI:MGI:2446700;Name=XP_011236674.1;gbkey=CDS;gene=St18;product=suppression of tumorigenicity 18 protein isoform X2;protein_id=XP_011236674.1;extra_copy_number=0
CM058241.1	Liftoff	CDS	5901463	5901525	.	+	.	ID=cds-XP_011236674.1;Parent=rna-XM_011238372.3;Dbxref=GeneID:240690,GenBank:XP_011236674.1,MGI:MGI:2446700;Name=XP_011236674.1;gbkey=CDS;gene=St18;product=suppression of tumorigenicity 18 protein isoform X2;protein_id=XP_011236674.1;extra_copy_number=0
CM058241.1	Liftoff	CDS	5902197	5902265	.	+	.	ID=cds-XP_011236674.1;Parent=rna-XM_011238372.3;Dbxref=GeneID:240690,GenBank:XP_011236674.1,MGI:MGI:2446700;Name=XP_011236674.1;gbkey=CDS;gene=St18;product=suppression of tumorigenicity 18 protein isoform X2;protein_id=XP_011236674.1;extra_copy_number=0
CM058241.1	Liftoff	CDS	5903445	5903507	.	+	.	ID=cds-XP_011236674.1;Parent=rna-XM_011238372.3;Dbxref=GeneID:240690,GenBank:XP_011236674.1,MGI:MGI:2446700;Name=XP_011236674.1;gbkey=CDS;gene=St18;product=suppression of tumorigenicity 18 protein isoform X2;protein_id=XP_011236674.1;extra_copy_number=0
CM058241.1	Liftoff	CDS	5903615	5903695	.	+	.	ID=cds-XP_011236674.1;Parent=rna-XM_011238372.3;Dbxref=GeneID:240690,GenBank:XP_011236674.1,MGI:MGI:2446700;Name=XP_011236674.1;gbkey=CDS;gene=St18;product=suppression of tumorigenicity 18 protein isoform X2;protein_id=XP_011236674.1;extra_copy_number=0
CM058241.1	Liftoff	CDS	5904895	5905116	.	+	.	ID=cds-XP_011236674.1;Parent=rna-XM_011238372.3;Dbxref=GeneID:240690,GenBank:XP_011236674.1,MGI:MGI:2446700;Name=XP_011236674.1;gbkey=CDS;gene=St18;product=suppression of tumorigenicity 18 protein isoform X2;protein_id=XP_011236674.1;extra_copy_number=0
CM058241.1	Liftoff	CDS	5908231	5908319	.	+	.	ID=cds-XP_011236674.1;Parent=rna-XM_011238372.3;Dbxref=GeneID:240690,GenBank:XP_011236674.1,MGI:MGI:2446700;Name=XP_011236674.1;gbkey=CDS;gene=St18;product=suppression of tumorigenicity 18 protein isoform X2;protein_id=XP_011236674.1;extra_copy_number=0
CM058241.1	Liftoff	CDS	5914692	5914795	.	+	.	ID=cds-XP_011236674.1;Parent=rna-XM_011238372.3;Dbxref=GeneID:240690,GenBank:XP_011236674.1,MGI:MGI:2446700;Name=XP_011236674.1;gbkey=CDS;gene=St18;product=suppression of tumorigenicity 18 protein isoform X2;protein_id=XP_011236674.1;extra_copy_number=0
CM058241.1	Liftoff	CDS	5916625	5916768	.	+	.	ID=cds-XP_011236674.1;Parent=rna-XM_011238372.3;Dbxref=GeneID:240690,GenBank:XP_011236674.1,MGI:MGI:2446700;Name=XP_011236674.1;gbkey=CDS;gene=St18;product=suppression of tumorigenicity 18 protein isoform X2;protein_id=XP_011236674.1;extra_copy_number=0
CM058241.1	Liftoff	CDS	5917785	5917925	.	+	.	ID=cds-XP_011236674.1;Parent=rna-XM_011238372.3;Dbxref=GeneID:240690,GenBank:XP_011236674.1,MGI:MGI:2446700;Name=XP_011236674.1;gbkey=CDS;gene=St18;product=suppression of tumorigenicity 18 protein isoform X2;protein_id=XP_011236674.1;extra_copy_number=0
CM058241.1	Liftoff	mRNA	5789002	5920265	.	+	.	ID=rna-XM_030253959.1;Parent=gene-St18;Dbxref=GeneID:240690,GenBank:XM_030253959.1,MGI:MGI:2446700;Name=XM_030253959.1;gbkey=mRNA;gene=St18;model_evidence=Supporting evidence includes similarity to: 1 mRNA%2C 12 ESTs%2C 15 Proteins%2C 211 long SRA reads%2C and 99%25 coverage of the annotated genomic feature by RNAseq alignments%2C including 2 samples with support for all annotated introns;product=suppression of tumorigenicity 18%2C transcript variant X6;transcript_id=XM_030253959.1;matches_ref_protein=True;valid_ORF=True;extra_copy_number=0
CM058241.1	Liftoff	exon	5789002	5789551	.	+	.	ID=exon-XM_030253959.1-1;Parent=rna-XM_030253959.1;Dbxref=GeneID:240690,GenBank:XM_030253959.1,MGI:MGI:2446700;gbkey=mRNA;gene=St18;product=suppression of tumorigenicity 18%2C transcript variant X6;transcript_id=XM_030253959.1;extra_copy_number=0
CM058241.1	Liftoff	exon	5812305	5812347	.	+	.	ID=exon-XM_030253959.1-2;Parent=rna-XM_030253959.1;Dbxref=GeneID:240690,GenBank:XM_030253959.1,MGI:MGI:2446700;gbkey=mRNA;gene=St18;product=suppression of tumorigenicity 18%2C transcript variant X6;transcript_id=XM_030253959.1;extra_copy_number=0
CM058241.1	Liftoff	exon	5828212	5828266	.	+	.	ID=exon-XM_030253959.1-3;Parent=rna-XM_030253959.1;Dbxref=GeneID:240690,GenBank:XM_030253959.1,MGI:MGI:2446700;gbkey=mRNA;gene=St18;product=suppression of tumorigenicity 18%2C transcript variant X6;transcript_id=XM_030253959.1;extra_copy_number=0
CM058241.1	Liftoff	exon	5830258	5830288	.	+	.	ID=exon-XM_030253959.1-4;Parent=rna-XM_030253959.1;Dbxref=GeneID:240690,GenBank:XM_030253959.1,MGI:MGI:2446700;gbkey=mRNA;gene=St18;product=suppression of tumorigenicity 18%2C transcript variant X6;transcript_id=XM_030253959.1;extra_copy_number=0
CM058241.1	Liftoff	exon	5849463	5849671	.	+	.	ID=exon-XM_030253959.1-5;Parent=rna-XM_030253959.1;Dbxref=GeneID:240690,GenBank:XM_030253959.1,MGI:MGI:2446700;gbkey=mRNA;gene=St18;product=suppression of tumorigenicity 18%2C transcript variant X6;transcript_id=XM_030253959.1;extra_copy_number=0
CM058241.1	Liftoff	exon	5854704	5854894	.	+	.	ID=exon-XM_030253959.1-6;Parent=rna-XM_030253959.1;Dbxref=GeneID:240690,GenBank:XM_030253959.1,MGI:MGI:2446700;gbkey=mRNA;gene=St18;product=suppression of tumorigenicity 18%2C transcript variant X6;transcript_id=XM_030253959.1;extra_copy_number=0
CM058241.1	Liftoff	exon	5861640	5862425	.	+	.	ID=exon-XM_030253959.1-7;Parent=rna-XM_030253959.1;Dbxref=GeneID:240690,GenBank:XM_030253959.1,MGI:MGI:2446700;gbkey=mRNA;gene=St18;product=suppression of tumorigenicity 18%2C transcript variant X6;transcript_id=XM_030253959.1;extra_copy_number=0
CM058241.1	Liftoff	exon	5866863	5866997	.	+	.	ID=exon-XM_030253959.1-8;Parent=rna-XM_030253959.1;Dbxref=GeneID:240690,GenBank:XM_030253959.1,MGI:MGI:2446700;gbkey=mRNA;gene=St18;product=suppression of tumorigenicity 18%2C transcript variant X6;transcript_id=XM_030253959.1;extra_copy_number=0
CM058241.1	Liftoff	exon	5868597	5868687	.	+	.	ID=exon-XM_030253959.1-9;Parent=rna-XM_030253959.1;Dbxref=GeneID:240690,GenBank:XM_030253959.1,MGI:MGI:2446700;gbkey=mRNA;gene=St18;product=suppression of tumorigenicity 18%2C transcript variant X6;transcript_id=XM_030253959.1;extra_copy_number=0
CM058241.1	Liftoff	exon	5869894	5869998	.	+	.	ID=exon-XM_030253959.1-10;Parent=rna-XM_030253959.1;Dbxref=GeneID:240690,GenBank:XM_030253959.1,MGI:MGI:2446700;gbkey=mRNA;gene=St18;product=suppression of tumorigenicity 18%2C transcript variant X6;transcript_id=XM_030253959.1;extra_copy_number=0
CM058241.1	Liftoff	exon	5876924	5877117	.	+	.	ID=exon-XM_030253959.1-11;Parent=rna-XM_030253959.1;Dbxref=GeneID:240690,GenBank:XM_030253959.1,MGI:MGI:2446700;gbkey=mRNA;gene=St18;product=suppression of tumorigenicity 18%2C transcript variant X6;transcript_id=XM_030253959.1;extra_copy_number=0
CM058241.1	Liftoff	exon	5879255	5879466	.	+	.	ID=exon-XM_030253959.1-12;Parent=rna-XM_030253959.1;Dbxref=GeneID:240690,GenBank:XM_030253959.1,MGI:MGI:2446700;gbkey=mRNA;gene=St18;product=suppression of tumorigenicity 18%2C transcript variant X6;transcript_id=XM_030253959.1;extra_copy_number=0
CM058241.1	Liftoff	exon	5887097	5887342	.	+	.	ID=exon-XM_030253959.1-13;Parent=rna-XM_030253959.1;Dbxref=GeneID:240690,GenBank:XM_030253959.1,MGI:MGI:2446700;gbkey=mRNA;gene=St18;product=suppression of tumorigenicity 18%2C transcript variant X6;transcript_id=XM_030253959.1;extra_copy_number=0
CM058241.1	Liftoff	exon	5892887	5893002	.	+	.	ID=exon-XM_030253959.1-14;Parent=rna-XM_030253959.1;Dbxref=GeneID:240690,GenBank:XM_030253959.1,MGI:MGI:2446700;gbkey=mRNA;gene=St18;product=suppression of tumorigenicity 18%2C transcript variant X6;transcript_id=XM_030253959.1;extra_copy_number=0
CM058241.1	Liftoff	exon	5901463	5901525	.	+	.	ID=exon-XM_030253959.1-15;Parent=rna-XM_030253959.1;Dbxref=GeneID:240690,GenBank:XM_030253959.1,MGI:MGI:2446700;gbkey=mRNA;gene=St18;product=suppression of tumorigenicity 18%2C transcript variant X6;transcript_id=XM_030253959.1;extra_copy_number=0
CM058241.1	Liftoff	exon	5902197	5902265	.	+	.	ID=exon-XM_030253959.1-16;Parent=rna-XM_030253959.1;Dbxref=GeneID:240690,GenBank:XM_030253959.1,MGI:MGI:2446700;gbkey=mRNA;gene=St18;product=suppression of tumorigenicity 18%2C transcript variant X6;transcript_id=XM_030253959.1;extra_copy_number=0
CM058241.1	Liftoff	exon	5903445	5903507	.	+	.	ID=exon-XM_030253959.1-17;Parent=rna-XM_030253959.1;Dbxref=GeneID:240690,GenBank:XM_030253959.1,MGI:MGI:2446700;gbkey=mRNA;gene=St18;product=suppression of tumorigenicity 18%2C transcript variant X6;transcript_id=XM_030253959.1;extra_copy_number=0
CM058241.1	Liftoff	exon	5903615	5903695	.	+	.	ID=exon-XM_030253959.1-18;Parent=rna-XM_030253959.1;Dbxref=GeneID:240690,GenBank:XM_030253959.1,MGI:MGI:2446700;gbkey=mRNA;gene=St18;product=suppression of tumorigenicity 18%2C transcript variant X6;transcript_id=XM_030253959.1;extra_copy_number=0
CM058241.1	Liftoff	exon	5904895	5905116	.	+	.	ID=exon-XM_030253959.1-19;Parent=rna-XM_030253959.1;Dbxref=GeneID:240690,GenBank:XM_030253959.1,MGI:MGI:2446700;gbkey=mRNA;gene=St18;product=suppression of tumorigenicity 18%2C transcript variant X6;transcript_id=XM_030253959.1;extra_copy_number=0
CM058241.1	Liftoff	exon	5908231	5908319	.	+	.	ID=exon-XM_030253959.1-20;Parent=rna-XM_030253959.1;Dbxref=GeneID:240690,GenBank:XM_030253959.1,MGI:MGI:2446700;gbkey=mRNA;gene=St18;product=suppression of tumorigenicity 18%2C transcript variant X6;transcript_id=XM_030253959.1;extra_copy_number=0
CM058241.1	Liftoff	exon	5914692	5914795	.	+	.	ID=exon-XM_030253959.1-21;Parent=rna-XM_030253959.1;Dbxref=GeneID:240690,GenBank:XM_030253959.1,MGI:MGI:2446700;gbkey=mRNA;gene=St18;product=suppression of tumorigenicity 18%2C transcript variant X6;transcript_id=XM_030253959.1;extra_copy_number=0
CM058241.1	Liftoff	exon	5916625	5916768	.	+	.	ID=exon-XM_030253959.1-22;Parent=rna-XM_030253959.1;Dbxref=GeneID:240690,GenBank:XM_030253959.1,MGI:MGI:2446700;gbkey=mRNA;gene=St18;product=suppression of tumorigenicity 18%2C transcript variant X6;transcript_id=XM_030253959.1;extra_copy_number=0
CM058241.1	Liftoff	exon	5917785	5920265	.	+	.	ID=exon-XM_030253959.1-23;Parent=rna-XM_030253959.1;Dbxref=GeneID:240690,GenBank:XM_030253959.1,MGI:MGI:2446700;gbkey=mRNA;gene=St18;product=suppression of tumorigenicity 18%2C transcript variant X6;transcript_id=XM_030253959.1;extra_copy_number=0
CM058241.1	Liftoff	CDS	5849565	5849671	.	+	.	ID=cds-XP_030109819.1;Parent=rna-XM_030253959.1;Dbxref=GeneID:240690,GenBank:XP_030109819.1,MGI:MGI:2446700;Name=XP_030109819.1;gbkey=CDS;gene=St18;product=suppression of tumorigenicity 18 protein isoform X1;protein_id=XP_030109819.1;extra_copy_number=0
CM058241.1	Liftoff	CDS	5854704	5854894	.	+	.	ID=cds-XP_030109819.1;Parent=rna-XM_030253959.1;Dbxref=GeneID:240690,GenBank:XP_030109819.1,MGI:MGI:2446700;Name=XP_030109819.1;gbkey=CDS;gene=St18;product=suppression of tumorigenicity 18 protein isoform X1;protein_id=XP_030109819.1;extra_copy_number=0
CM058241.1	Liftoff	CDS	5861640	5862425	.	+	.	ID=cds-XP_030109819.1;Parent=rna-XM_030253959.1;Dbxref=GeneID:240690,GenBank:XP_030109819.1,MGI:MGI:2446700;Name=XP_030109819.1;gbkey=CDS;gene=St18;product=suppression of tumorigenicity 18 protein isoform X1;protein_id=XP_030109819.1;extra_copy_number=0
CM058241.1	Liftoff	CDS	5866863	5866997	.	+	.	ID=cds-XP_030109819.1;Parent=rna-XM_030253959.1;Dbxref=GeneID:240690,GenBank:XP_030109819.1,MGI:MGI:2446700;Name=XP_030109819.1;gbkey=CDS;gene=St18;product=suppression of tumorigenicity 18 protein isoform X1;protein_id=XP_030109819.1;extra_copy_number=0
CM058241.1	Liftoff	CDS	5868597	5868687	.	+	.	ID=cds-XP_030109819.1;Parent=rna-XM_030253959.1;Dbxref=GeneID:240690,GenBank:XP_030109819.1,MGI:MGI:2446700;Name=XP_030109819.1;gbkey=CDS;gene=St18;product=suppression of tumorigenicity 18 protein isoform X1;protein_id=XP_030109819.1;extra_copy_number=0
CM058241.1	Liftoff	CDS	5869894	5869998	.	+	.	ID=cds-XP_030109819.1;Parent=rna-XM_030253959.1;Dbxref=GeneID:240690,GenBank:XP_030109819.1,MGI:MGI:2446700;Name=XP_030109819.1;gbkey=CDS;gene=St18;product=suppression of tumorigenicity 18 protein isoform X1;protein_id=XP_030109819.1;extra_copy_number=0
CM058241.1	Liftoff	CDS	5876924	5877117	.	+	.	ID=cds-XP_030109819.1;Parent=rna-XM_030253959.1;Dbxref=GeneID:240690,GenBank:XP_030109819.1,MGI:MGI:2446700;Name=XP_030109819.1;gbkey=CDS;gene=St18;product=suppression of tumorigenicity 18 protein isoform X1;protein_id=XP_030109819.1;extra_copy_number=0
CM058241.1	Liftoff	CDS	5879255	5879466	.	+	.	ID=cds-XP_030109819.1;Parent=rna-XM_030253959.1;Dbxref=GeneID:240690,GenBank:XP_030109819.1,MGI:MGI:2446700;Name=XP_030109819.1;gbkey=CDS;gene=St18;product=suppression of tumorigenicity 18 protein isoform X1;protein_id=XP_030109819.1;extra_copy_number=0
CM058241.1	Liftoff	CDS	5887097	5887342	.	+	.	ID=cds-XP_030109819.1;Parent=rna-XM_030253959.1;Dbxref=GeneID:240690,GenBank:XP_030109819.1,MGI:MGI:2446700;Name=XP_030109819.1;gbkey=CDS;gene=St18;product=suppression of tumorigenicity 18 protein isoform X1;protein_id=XP_030109819.1;extra_copy_number=0
CM058241.1	Liftoff	CDS	5892887	5893002	.	+	.	ID=cds-XP_030109819.1;Parent=rna-XM_030253959.1;Dbxref=GeneID:240690,GenBank:XP_030109819.1,MGI:MGI:2446700;Name=XP_030109819.1;gbkey=CDS;gene=St18;product=suppression of tumorigenicity 18 protein isoform X1;protein_id=XP_030109819.1;extra_copy_number=0
CM058241.1	Liftoff	CDS	5901463	5901525	.	+	.	ID=cds-XP_030109819.1;Parent=rna-XM_030253959.1;Dbxref=GeneID:240690,GenBank:XP_030109819.1,MGI:MGI:2446700;Name=XP_030109819.1;gbkey=CDS;gene=St18;product=suppression of tumorigenicity 18 protein isoform X1;protein_id=XP_030109819.1;extra_copy_number=0
CM058241.1	Liftoff	CDS	5902197	5902265	.	+	.	ID=cds-XP_030109819.1;Parent=rna-XM_030253959.1;Dbxref=GeneID:240690,GenBank:XP_030109819.1,MGI:MGI:2446700;Name=XP_030109819.1;gbkey=CDS;gene=St18;product=suppression of tumorigenicity 18 protein isoform X1;protein_id=XP_030109819.1;extra_copy_number=0
CM058241.1	Liftoff	CDS	5903445	5903507	.	+	.	ID=cds-XP_030109819.1;Parent=rna-XM_030253959.1;Dbxref=GeneID:240690,GenBank:XP_030109819.1,MGI:MGI:2446700;Name=XP_030109819.1;gbkey=CDS;gene=St18;product=suppression of tumorigenicity 18 protein isoform X1;protein_id=XP_030109819.1;extra_copy_number=0
CM058241.1	Liftoff	CDS	5903615	5903695	.	+	.	ID=cds-XP_030109819.1;Parent=rna-XM_030253959.1;Dbxref=GeneID:240690,GenBank:XP_030109819.1,MGI:MGI:2446700;Name=XP_030109819.1;gbkey=CDS;gene=St18;product=suppression of tumorigenicity 18 protein isoform X1;protein_id=XP_030109819.1;extra_copy_number=0
CM058241.1	Liftoff	CDS	5904895	5905116	.	+	.	ID=cds-XP_030109819.1;Parent=rna-XM_030253959.1;Dbxref=GeneID:240690,GenBank:XP_030109819.1,MGI:MGI:2446700;Name=XP_030109819.1;gbkey=CDS;gene=St18;product=suppression of tumorigenicity 18 protein isoform X1;protein_id=XP_030109819.1;extra_copy_number=0
CM058241.1	Liftoff	CDS	5908231	5908319	.	+	.	ID=cds-XP_030109819.1;Parent=rna-XM_030253959.1;Dbxref=GeneID:240690,GenBank:XP_030109819.1,MGI:MGI:2446700;Name=XP_030109819.1;gbkey=CDS;gene=St18;product=suppression of tumorigenicity 18 protein isoform X1;protein_id=XP_030109819.1;extra_copy_number=0
CM058241.1	Liftoff	CDS	5914692	5914795	.	+	.	ID=cds-XP_030109819.1;Parent=rna-XM_030253959.1;Dbxref=GeneID:240690,GenBank:XP_030109819.1,MGI:MGI:2446700;Name=XP_030109819.1;gbkey=CDS;gene=St18;product=suppression of tumorigenicity 18 protein isoform X1;protein_id=XP_030109819.1;extra_copy_number=0
CM058241.1	Liftoff	CDS	5916625	5916768	.	+	.	ID=cds-XP_030109819.1;Parent=rna-XM_030253959.1;Dbxref=GeneID:240690,GenBank:XP_030109819.1,MGI:MGI:2446700;Name=XP_030109819.1;gbkey=CDS;gene=St18;product=suppression of tumorigenicity 18 protein isoform X1;protein_id=XP_030109819.1;extra_copy_number=0
CM058241.1	Liftoff	CDS	5917785	5917925	.	+	.	ID=cds-XP_030109819.1;Parent=rna-XM_030253959.1;Dbxref=GeneID:240690,GenBank:XP_030109819.1,MGI:MGI:2446700;Name=XP_030109819.1;gbkey=CDS;gene=St18;product=suppression of tumorigenicity 18 protein isoform X1;protein_id=XP_030109819.1;extra_copy_number=0
CM058241.1	Liftoff	mRNA	5789002	5920265	.	+	.	ID=rna-XM_030253967.1;Parent=gene-St18;Dbxref=GeneID:240690,GenBank:XM_030253967.1,MGI:MGI:2446700;Name=XM_030253967.1;gbkey=mRNA;gene=St18;model_evidence=Supporting evidence includes similarity to: 1 mRNA%2C 12 ESTs%2C 9 Proteins%2C 217 long SRA reads%2C and 100%25 coverage of the annotated genomic feature by RNAseq alignments%2C including 4 samples with support for all annotated introns;product=suppression of tumorigenicity 18%2C transcript variant X23;transcript_id=XM_030253967.1;matches_ref_protein=True;valid_ORF=True;extra_copy_number=0
CM058241.1	Liftoff	exon	5789002	5789551	.	+	.	ID=exon-XM_030253967.1-1;Parent=rna-XM_030253967.1;Dbxref=GeneID:240690,GenBank:XM_030253967.1,MGI:MGI:2446700;gbkey=mRNA;gene=St18;product=suppression of tumorigenicity 18%2C transcript variant X23;transcript_id=XM_030253967.1;extra_copy_number=0
CM058241.1	Liftoff	exon	5812305	5812347	.	+	.	ID=exon-XM_030253967.1-2;Parent=rna-XM_030253967.1;Dbxref=GeneID:240690,GenBank:XM_030253967.1,MGI:MGI:2446700;gbkey=mRNA;gene=St18;product=suppression of tumorigenicity 18%2C transcript variant X23;transcript_id=XM_030253967.1;extra_copy_number=0
CM058241.1	Liftoff	exon	5828212	5828266	.	+	.	ID=exon-XM_030253967.1-3;Parent=rna-XM_030253967.1;Dbxref=GeneID:240690,GenBank:XM_030253967.1,MGI:MGI:2446700;gbkey=mRNA;gene=St18;product=suppression of tumorigenicity 18%2C transcript variant X23;transcript_id=XM_030253967.1;extra_copy_number=0
CM058241.1	Liftoff	exon	5854704	5854894	.	+	.	ID=exon-XM_030253967.1-4;Parent=rna-XM_030253967.1;Dbxref=GeneID:240690,GenBank:XM_030253967.1,MGI:MGI:2446700;gbkey=mRNA;gene=St18;product=suppression of tumorigenicity 18%2C transcript variant X23;transcript_id=XM_030253967.1;extra_copy_number=0
CM058241.1	Liftoff	exon	5861640	5862425	.	+	.	ID=exon-XM_030253967.1-5;Parent=rna-XM_030253967.1;Dbxref=GeneID:240690,GenBank:XM_030253967.1,MGI:MGI:2446700;gbkey=mRNA;gene=St18;product=suppression of tumorigenicity 18%2C transcript variant X23;transcript_id=XM_030253967.1;extra_copy_number=0
CM058241.1	Liftoff	exon	5866863	5866997	.	+	.	ID=exon-XM_030253967.1-6;Parent=rna-XM_030253967.1;Dbxref=GeneID:240690,GenBank:XM_030253967.1,MGI:MGI:2446700;gbkey=mRNA;gene=St18;product=suppression of tumorigenicity 18%2C transcript variant X23;transcript_id=XM_030253967.1;extra_copy_number=0
CM058241.1	Liftoff	exon	5868597	5868687	.	+	.	ID=exon-XM_030253967.1-7;Parent=rna-XM_030253967.1;Dbxref=GeneID:240690,GenBank:XM_030253967.1,MGI:MGI:2446700;gbkey=mRNA;gene=St18;product=suppression of tumorigenicity 18%2C transcript variant X23;transcript_id=XM_030253967.1;extra_copy_number=0
CM058241.1	Liftoff	exon	5869894	5869998	.	+	.	ID=exon-XM_030253967.1-8;Parent=rna-XM_030253967.1;Dbxref=GeneID:240690,GenBank:XM_030253967.1,MGI:MGI:2446700;gbkey=mRNA;gene=St18;product=suppression of tumorigenicity 18%2C transcript variant X23;transcript_id=XM_030253967.1;extra_copy_number=0
CM058241.1	Liftoff	exon	5876924	5877117	.	+	.	ID=exon-XM_030253967.1-9;Parent=rna-XM_030253967.1;Dbxref=GeneID:240690,GenBank:XM_030253967.1,MGI:MGI:2446700;gbkey=mRNA;gene=St18;product=suppression of tumorigenicity 18%2C transcript variant X23;transcript_id=XM_030253967.1;extra_copy_number=0
CM058241.1	Liftoff	exon	5879255	5879466	.	+	.	ID=exon-XM_030253967.1-10;Parent=rna-XM_030253967.1;Dbxref=GeneID:240690,GenBank:XM_030253967.1,MGI:MGI:2446700;gbkey=mRNA;gene=St18;product=suppression of tumorigenicity 18%2C transcript variant X23;transcript_id=XM_030253967.1;extra_copy_number=0
CM058241.1	Liftoff	exon	5887097	5887342	.	+	.	ID=exon-XM_030253967.1-11;Parent=rna-XM_030253967.1;Dbxref=GeneID:240690,GenBank:XM_030253967.1,MGI:MGI:2446700;gbkey=mRNA;gene=St18;product=suppression of tumorigenicity 18%2C transcript variant X23;transcript_id=XM_030253967.1;extra_copy_number=0
CM058241.1	Liftoff	exon	5892887	5893002	.	+	.	ID=exon-XM_030253967.1-12;Parent=rna-XM_030253967.1;Dbxref=GeneID:240690,GenBank:XM_030253967.1,MGI:MGI:2446700;gbkey=mRNA;gene=St18;product=suppression of tumorigenicity 18%2C transcript variant X23;transcript_id=XM_030253967.1;extra_copy_number=0
CM058241.1	Liftoff	exon	5901463	5901525	.	+	.	ID=exon-XM_030253967.1-13;Parent=rna-XM_030253967.1;Dbxref=GeneID:240690,GenBank:XM_030253967.1,MGI:MGI:2446700;gbkey=mRNA;gene=St18;product=suppression of tumorigenicity 18%2C transcript variant X23;transcript_id=XM_030253967.1;extra_copy_number=0
CM058241.1	Liftoff	exon	5902197	5902265	.	+	.	ID=exon-XM_030253967.1-14;Parent=rna-XM_030253967.1;Dbxref=GeneID:240690,GenBank:XM_030253967.1,MGI:MGI:2446700;gbkey=mRNA;gene=St18;product=suppression of tumorigenicity 18%2C transcript variant X23;transcript_id=XM_030253967.1;extra_copy_number=0
CM058241.1	Liftoff	exon	5903445	5903507	.	+	.	ID=exon-XM_030253967.1-15;Parent=rna-XM_030253967.1;Dbxref=GeneID:240690,GenBank:XM_030253967.1,MGI:MGI:2446700;gbkey=mRNA;gene=St18;product=suppression of tumorigenicity 18%2C transcript variant X23;transcript_id=XM_030253967.1;extra_copy_number=0
CM058241.1	Liftoff	exon	5903615	5903695	.	+	.	ID=exon-XM_030253967.1-16;Parent=rna-XM_030253967.1;Dbxref=GeneID:240690,GenBank:XM_030253967.1,MGI:MGI:2446700;gbkey=mRNA;gene=St18;product=suppression of tumorigenicity 18%2C transcript variant X23;transcript_id=XM_030253967.1;extra_copy_number=0
CM058241.1	Liftoff	exon	5904895	5905116	.	+	.	ID=exon-XM_030253967.1-17;Parent=rna-XM_030253967.1;Dbxref=GeneID:240690,GenBank:XM_030253967.1,MGI:MGI:2446700;gbkey=mRNA;gene=St18;product=suppression of tumorigenicity 18%2C transcript variant X23;transcript_id=XM_030253967.1;extra_copy_number=0
CM058241.1	Liftoff	exon	5908231	5908319	.	+	.	ID=exon-XM_030253967.1-18;Parent=rna-XM_030253967.1;Dbxref=GeneID:240690,GenBank:XM_030253967.1,MGI:MGI:2446700;gbkey=mRNA;gene=St18;product=suppression of tumorigenicity 18%2C transcript variant X23;transcript_id=XM_030253967.1;extra_copy_number=0
CM058241.1	Liftoff	exon	5914692	5914795	.	+	.	ID=exon-XM_030253967.1-19;Parent=rna-XM_030253967.1;Dbxref=GeneID:240690,GenBank:XM_030253967.1,MGI:MGI:2446700;gbkey=mRNA;gene=St18;product=suppression of tumorigenicity 18%2C transcript variant X23;transcript_id=XM_030253967.1;extra_copy_number=0
CM058241.1	Liftoff	exon	5916625	5916768	.	+	.	ID=exon-XM_030253967.1-20;Parent=rna-XM_030253967.1;Dbxref=GeneID:240690,GenBank:XM_030253967.1,MGI:MGI:2446700;gbkey=mRNA;gene=St18;product=suppression of tumorigenicity 18%2C transcript variant X23;transcript_id=XM_030253967.1;extra_copy_number=0
CM058241.1	Liftoff	exon	5917785	5920265	.	+	.	ID=exon-XM_030253967.1-21;Parent=rna-XM_030253967.1;Dbxref=GeneID:240690,GenBank:XM_030253967.1,MGI:MGI:2446700;gbkey=mRNA;gene=St18;product=suppression of tumorigenicity 18%2C transcript variant X23;transcript_id=XM_030253967.1;extra_copy_number=0
CM058241.1	Liftoff	CDS	5854723	5854894	.	+	.	ID=cds-XP_030109827.1;Parent=rna-XM_030253967.1;Dbxref=GeneID:240690,GenBank:XP_030109827.1,MGI:MGI:2446700;Name=XP_030109827.1;gbkey=CDS;gene=St18;product=suppression of tumorigenicity 18 protein isoform X3;protein_id=XP_030109827.1;extra_copy_number=0
CM058241.1	Liftoff	CDS	5861640	5862425	.	+	.	ID=cds-XP_030109827.1;Parent=rna-XM_030253967.1;Dbxref=GeneID:240690,GenBank:XP_030109827.1,MGI:MGI:2446700;Name=XP_030109827.1;gbkey=CDS;gene=St18;product=suppression of tumorigenicity 18 protein isoform X3;protein_id=XP_030109827.1;extra_copy_number=0
CM058241.1	Liftoff	CDS	5866863	5866997	.	+	.	ID=cds-XP_030109827.1;Parent=rna-XM_030253967.1;Dbxref=GeneID:240690,GenBank:XP_030109827.1,MGI:MGI:2446700;Name=XP_030109827.1;gbkey=CDS;gene=St18;product=suppression of tumorigenicity 18 protein isoform X3;protein_id=XP_030109827.1;extra_copy_number=0
CM058241.1	Liftoff	CDS	5868597	5868687	.	+	.	ID=cds-XP_030109827.1;Parent=rna-XM_030253967.1;Dbxref=GeneID:240690,GenBank:XP_030109827.1,MGI:MGI:2446700;Name=XP_030109827.1;gbkey=CDS;gene=St18;product=suppression of tumorigenicity 18 protein isoform X3;protein_id=XP_030109827.1;extra_copy_number=0
CM058241.1	Liftoff	CDS	5869894	5869998	.	+	.	ID=cds-XP_030109827.1;Parent=rna-XM_030253967.1;Dbxref=GeneID:240690,GenBank:XP_030109827.1,MGI:MGI:2446700;Name=XP_030109827.1;gbkey=CDS;gene=St18;product=suppression of tumorigenicity 18 protein isoform X3;protein_id=XP_030109827.1;extra_copy_number=0
CM058241.1	Liftoff	CDS	5876924	5877117	.	+	.	ID=cds-XP_030109827.1;Parent=rna-XM_030253967.1;Dbxref=GeneID:240690,GenBank:XP_030109827.1,MGI:MGI:2446700;Name=XP_030109827.1;gbkey=CDS;gene=St18;product=suppression of tumorigenicity 18 protein isoform X3;protein_id=XP_030109827.1;extra_copy_number=0
CM058241.1	Liftoff	CDS	5879255	5879466	.	+	.	ID=cds-XP_030109827.1;Parent=rna-XM_030253967.1;Dbxref=GeneID:240690,GenBank:XP_030109827.1,MGI:MGI:2446700;Name=XP_030109827.1;gbkey=CDS;gene=St18;product=suppression of tumorigenicity 18 protein isoform X3;protein_id=XP_030109827.1;extra_copy_number=0
CM058241.1	Liftoff	CDS	5887097	5887342	.	+	.	ID=cds-XP_030109827.1;Parent=rna-XM_030253967.1;Dbxref=GeneID:240690,GenBank:XP_030109827.1,MGI:MGI:2446700;Name=XP_030109827.1;gbkey=CDS;gene=St18;product=suppression of tumorigenicity 18 protein isoform X3;protein_id=XP_030109827.1;extra_copy_number=0
CM058241.1	Liftoff	CDS	5892887	5893002	.	+	.	ID=cds-XP_030109827.1;Parent=rna-XM_030253967.1;Dbxref=GeneID:240690,GenBank:XP_030109827.1,MGI:MGI:2446700;Name=XP_030109827.1;gbkey=CDS;gene=St18;product=suppression of tumorigenicity 18 protein isoform X3;protein_id=XP_030109827.1;extra_copy_number=0
CM058241.1	Liftoff	CDS	5901463	5901525	.	+	.	ID=cds-XP_030109827.1;Parent=rna-XM_030253967.1;Dbxref=GeneID:240690,GenBank:XP_030109827.1,MGI:MGI:2446700;Name=XP_030109827.1;gbkey=CDS;gene=St18;product=suppression of tumorigenicity 18 protein isoform X3;protein_id=XP_030109827.1;extra_copy_number=0
CM058241.1	Liftoff	CDS	5902197	5902265	.	+	.	ID=cds-XP_030109827.1;Parent=rna-XM_030253967.1;Dbxref=GeneID:240690,GenBank:XP_030109827.1,MGI:MGI:2446700;Name=XP_030109827.1;gbkey=CDS;gene=St18;product=suppression of tumorigenicity 18 protein isoform X3;protein_id=XP_030109827.1;extra_copy_number=0
CM058241.1	Liftoff	CDS	5903445	5903507	.	+	.	ID=cds-XP_030109827.1;Parent=rna-XM_030253967.1;Dbxref=GeneID:240690,GenBank:XP_030109827.1,MGI:MGI:2446700;Name=XP_030109827.1;gbkey=CDS;gene=St18;product=suppression of tumorigenicity 18 protein isoform X3;protein_id=XP_030109827.1;extra_copy_number=0
CM058241.1	Liftoff	CDS	5903615	5903695	.	+	.	ID=cds-XP_030109827.1;Parent=rna-XM_030253967.1;Dbxref=GeneID:240690,GenBank:XP_030109827.1,MGI:MGI:2446700;Name=XP_030109827.1;gbkey=CDS;gene=St18;product=suppression of tumorigenicity 18 protein isoform X3;protein_id=XP_030109827.1;extra_copy_number=0
CM058241.1	Liftoff	CDS	5904895	5905116	.	+	.	ID=cds-XP_030109827.1;Parent=rna-XM_030253967.1;Dbxref=GeneID:240690,GenBank:XP_030109827.1,MGI:MGI:2446700;Name=XP_030109827.1;gbkey=CDS;gene=St18;product=suppression of tumorigenicity 18 protein isoform X3;protein_id=XP_030109827.1;extra_copy_number=0
CM058241.1	Liftoff	CDS	5908231	5908319	.	+	.	ID=cds-XP_030109827.1;Parent=rna-XM_030253967.1;Dbxref=GeneID:240690,GenBank:XP_030109827.1,MGI:MGI:2446700;Name=XP_030109827.1;gbkey=CDS;gene=St18;product=suppression of tumorigenicity 18 protein isoform X3;protein_id=XP_030109827.1;extra_copy_number=0
CM058241.1	Liftoff	CDS	5914692	5914795	.	+	.	ID=cds-XP_030109827.1;Parent=rna-XM_030253967.1;Dbxref=GeneID:240690,GenBank:XP_030109827.1,MGI:MGI:2446700;Name=XP_030109827.1;gbkey=CDS;gene=St18;product=suppression of tumorigenicity 18 protein isoform X3;protein_id=XP_030109827.1;extra_copy_number=0
CM058241.1	Liftoff	CDS	5916625	5916768	.	+	.	ID=cds-XP_030109827.1;Parent=rna-XM_030253967.1;Dbxref=GeneID:240690,GenBank:XP_030109827.1,MGI:MGI:2446700;Name=XP_030109827.1;gbkey=CDS;gene=St18;product=suppression of tumorigenicity 18 protein isoform X3;protein_id=XP_030109827.1;extra_copy_number=0
CM058241.1	Liftoff	CDS	5917785	5917925	.	+	.	ID=cds-XP_030109827.1;Parent=rna-XM_030253967.1;Dbxref=GeneID:240690,GenBank:XP_030109827.1,MGI:MGI:2446700;Name=XP_030109827.1;gbkey=CDS;gene=St18;product=suppression of tumorigenicity 18 protein isoform X3;protein_id=XP_030109827.1;extra_copy_number=0
CM058241.1	Liftoff	mRNA	5789119	5920265	.	+	.	ID=rna-XM_006495503.5;Parent=gene-St18;Dbxref=GeneID:240690,GenBank:XM_006495503.5,MGI:MGI:2446700;Name=XM_006495503.5;gbkey=mRNA;gene=St18;model_evidence=Supporting evidence includes similarity to: 2 mRNAs%2C 14 ESTs%2C 15 Proteins%2C 221 long SRA reads%2C and 100%25 coverage of the annotated genomic feature by RNAseq alignments%2C including 7 samples with support for all annotated introns;product=suppression of tumorigenicity 18%2C transcript variant X11;transcript_id=XM_006495503.5;matches_ref_protein=True;valid_ORF=True;extra_copy_number=0
CM058241.1	Liftoff	exon	5789119	5789551	.	+	.	ID=exon-XM_006495503.5-1;Parent=rna-XM_006495503.5;Dbxref=GeneID:240690,GenBank:XM_006495503.5,MGI:MGI:2446700;gbkey=mRNA;gene=St18;product=suppression of tumorigenicity 18%2C transcript variant X11;transcript_id=XM_006495503.5;extra_copy_number=0
CM058241.1	Liftoff	exon	5796891	5796968	.	+	.	ID=exon-XM_006495503.5-2;Parent=rna-XM_006495503.5;Dbxref=GeneID:240690,GenBank:XM_006495503.5,MGI:MGI:2446700;gbkey=mRNA;gene=St18;product=suppression of tumorigenicity 18%2C transcript variant X11;transcript_id=XM_006495503.5;extra_copy_number=0
CM058241.1	Liftoff	exon	5812305	5812347	.	+	.	ID=exon-XM_006495503.5-3;Parent=rna-XM_006495503.5;Dbxref=GeneID:240690,GenBank:XM_006495503.5,MGI:MGI:2446700;gbkey=mRNA;gene=St18;product=suppression of tumorigenicity 18%2C transcript variant X11;transcript_id=XM_006495503.5;extra_copy_number=0
CM058241.1	Liftoff	exon	5828212	5828266	.	+	.	ID=exon-XM_006495503.5-4;Parent=rna-XM_006495503.5;Dbxref=GeneID:240690,GenBank:XM_006495503.5,MGI:MGI:2446700;gbkey=mRNA;gene=St18;product=suppression of tumorigenicity 18%2C transcript variant X11;transcript_id=XM_006495503.5;extra_copy_number=0
CM058241.1	Liftoff	exon	5830258	5830288	.	+	.	ID=exon-XM_006495503.5-5;Parent=rna-XM_006495503.5;Dbxref=GeneID:240690,GenBank:XM_006495503.5,MGI:MGI:2446700;gbkey=mRNA;gene=St18;product=suppression of tumorigenicity 18%2C transcript variant X11;transcript_id=XM_006495503.5;extra_copy_number=0
CM058241.1	Liftoff	exon	5854704	5854894	.	+	.	ID=exon-XM_006495503.5-6;Parent=rna-XM_006495503.5;Dbxref=GeneID:240690,GenBank:XM_006495503.5,MGI:MGI:2446700;gbkey=mRNA;gene=St18;product=suppression of tumorigenicity 18%2C transcript variant X11;transcript_id=XM_006495503.5;extra_copy_number=0
CM058241.1	Liftoff	exon	5861640	5862425	.	+	.	ID=exon-XM_006495503.5-7;Parent=rna-XM_006495503.5;Dbxref=GeneID:240690,GenBank:XM_006495503.5,MGI:MGI:2446700;gbkey=mRNA;gene=St18;product=suppression of tumorigenicity 18%2C transcript variant X11;transcript_id=XM_006495503.5;extra_copy_number=0
CM058241.1	Liftoff	exon	5866863	5866997	.	+	.	ID=exon-XM_006495503.5-8;Parent=rna-XM_006495503.5;Dbxref=GeneID:240690,GenBank:XM_006495503.5,MGI:MGI:2446700;gbkey=mRNA;gene=St18;product=suppression of tumorigenicity 18%2C transcript variant X11;transcript_id=XM_006495503.5;extra_copy_number=0
CM058241.1	Liftoff	exon	5868597	5868687	.	+	.	ID=exon-XM_006495503.5-9;Parent=rna-XM_006495503.5;Dbxref=GeneID:240690,GenBank:XM_006495503.5,MGI:MGI:2446700;gbkey=mRNA;gene=St18;product=suppression of tumorigenicity 18%2C transcript variant X11;transcript_id=XM_006495503.5;extra_copy_number=0
CM058241.1	Liftoff	exon	5869894	5869998	.	+	.	ID=exon-XM_006495503.5-10;Parent=rna-XM_006495503.5;Dbxref=GeneID:240690,GenBank:XM_006495503.5,MGI:MGI:2446700;gbkey=mRNA;gene=St18;product=suppression of tumorigenicity 18%2C transcript variant X11;transcript_id=XM_006495503.5;extra_copy_number=0
CM058241.1	Liftoff	exon	5876924	5877117	.	+	.	ID=exon-XM_006495503.5-11;Parent=rna-XM_006495503.5;Dbxref=GeneID:240690,GenBank:XM_006495503.5,MGI:MGI:2446700;gbkey=mRNA;gene=St18;product=suppression of tumorigenicity 18%2C transcript variant X11;transcript_id=XM_006495503.5;extra_copy_number=0
CM058241.1	Liftoff	exon	5879255	5879466	.	+	.	ID=exon-XM_006495503.5-12;Parent=rna-XM_006495503.5;Dbxref=GeneID:240690,GenBank:XM_006495503.5,MGI:MGI:2446700;gbkey=mRNA;gene=St18;product=suppression of tumorigenicity 18%2C transcript variant X11;transcript_id=XM_006495503.5;extra_copy_number=0
CM058241.1	Liftoff	exon	5887097	5887342	.	+	.	ID=exon-XM_006495503.5-13;Parent=rna-XM_006495503.5;Dbxref=GeneID:240690,GenBank:XM_006495503.5,MGI:MGI:2446700;gbkey=mRNA;gene=St18;product=suppression of tumorigenicity 18%2C transcript variant X11;transcript_id=XM_006495503.5;extra_copy_number=0
CM058241.1	Liftoff	exon	5892887	5893002	.	+	.	ID=exon-XM_006495503.5-14;Parent=rna-XM_006495503.5;Dbxref=GeneID:240690,GenBank:XM_006495503.5,MGI:MGI:2446700;gbkey=mRNA;gene=St18;product=suppression of tumorigenicity 18%2C transcript variant X11;transcript_id=XM_006495503.5;extra_copy_number=0
CM058241.1	Liftoff	exon	5901463	5901525	.	+	.	ID=exon-XM_006495503.5-15;Parent=rna-XM_006495503.5;Dbxref=GeneID:240690,GenBank:XM_006495503.5,MGI:MGI:2446700;gbkey=mRNA;gene=St18;product=suppression of tumorigenicity 18%2C transcript variant X11;transcript_id=XM_006495503.5;extra_copy_number=0
CM058241.1	Liftoff	exon	5902197	5902265	.	+	.	ID=exon-XM_006495503.5-16;Parent=rna-XM_006495503.5;Dbxref=GeneID:240690,GenBank:XM_006495503.5,MGI:MGI:2446700;gbkey=mRNA;gene=St18;product=suppression of tumorigenicity 18%2C transcript variant X11;transcript_id=XM_006495503.5;extra_copy_number=0
CM058241.1	Liftoff	exon	5903445	5903507	.	+	.	ID=exon-XM_006495503.5-17;Parent=rna-XM_006495503.5;Dbxref=GeneID:240690,GenBank:XM_006495503.5,MGI:MGI:2446700;gbkey=mRNA;gene=St18;product=suppression of tumorigenicity 18%2C transcript variant X11;transcript_id=XM_006495503.5;extra_copy_number=0
CM058241.1	Liftoff	exon	5903615	5903695	.	+	.	ID=exon-XM_006495503.5-18;Parent=rna-XM_006495503.5;Dbxref=GeneID:240690,GenBank:XM_006495503.5,MGI:MGI:2446700;gbkey=mRNA;gene=St18;product=suppression of tumorigenicity 18%2C transcript variant X11;transcript_id=XM_006495503.5;extra_copy_number=0
CM058241.1	Liftoff	exon	5904895	5905116	.	+	.	ID=exon-XM_006495503.5-19;Parent=rna-XM_006495503.5;Dbxref=GeneID:240690,GenBank:XM_006495503.5,MGI:MGI:2446700;gbkey=mRNA;gene=St18;product=suppression of tumorigenicity 18%2C transcript variant X11;transcript_id=XM_006495503.5;extra_copy_number=0
CM058241.1	Liftoff	exon	5908231	5908319	.	+	.	ID=exon-XM_006495503.5-20;Parent=rna-XM_006495503.5;Dbxref=GeneID:240690,GenBank:XM_006495503.5,MGI:MGI:2446700;gbkey=mRNA;gene=St18;product=suppression of tumorigenicity 18%2C transcript variant X11;transcript_id=XM_006495503.5;extra_copy_number=0
CM058241.1	Liftoff	exon	5914692	5914795	.	+	.	ID=exon-XM_006495503.5-21;Parent=rna-XM_006495503.5;Dbxref=GeneID:240690,GenBank:XM_006495503.5,MGI:MGI:2446700;gbkey=mRNA;gene=St18;product=suppression of tumorigenicity 18%2C transcript variant X11;transcript_id=XM_006495503.5;extra_copy_number=0
CM058241.1	Liftoff	exon	5916625	5916768	.	+	.	ID=exon-XM_006495503.5-22;Parent=rna-XM_006495503.5;Dbxref=GeneID:240690,GenBank:XM_006495503.5,MGI:MGI:2446700;gbkey=mRNA;gene=St18;product=suppression of tumorigenicity 18%2C transcript variant X11;transcript_id=XM_006495503.5;extra_copy_number=0
CM058241.1	Liftoff	exon	5917785	5920265	.	+	.	ID=exon-XM_006495503.5-23;Parent=rna-XM_006495503.5;Dbxref=GeneID:240690,GenBank:XM_006495503.5,MGI:MGI:2446700;gbkey=mRNA;gene=St18;product=suppression of tumorigenicity 18%2C transcript variant X11;transcript_id=XM_006495503.5;extra_copy_number=0
CM058241.1	Liftoff	CDS	5828212	5828266	.	+	.	ID=cds-XP_006495566.1;Parent=rna-XM_006495503.5;Dbxref=GeneID:240690,GenBank:XP_006495566.1,MGI:MGI:2446700;Name=XP_006495566.1;gbkey=CDS;gene=St18;product=suppression of tumorigenicity 18 protein isoform X2;protein_id=XP_006495566.1;extra_copy_number=0
CM058241.1	Liftoff	CDS	5830258	5830288	.	+	.	ID=cds-XP_006495566.1;Parent=rna-XM_006495503.5;Dbxref=GeneID:240690,GenBank:XP_006495566.1,MGI:MGI:2446700;Name=XP_006495566.1;gbkey=CDS;gene=St18;product=suppression of tumorigenicity 18 protein isoform X2;protein_id=XP_006495566.1;extra_copy_number=0
CM058241.1	Liftoff	CDS	5854704	5854894	.	+	.	ID=cds-XP_006495566.1;Parent=rna-XM_006495503.5;Dbxref=GeneID:240690,GenBank:XP_006495566.1,MGI:MGI:2446700;Name=XP_006495566.1;gbkey=CDS;gene=St18;product=suppression of tumorigenicity 18 protein isoform X2;protein_id=XP_006495566.1;extra_copy_number=0
CM058241.1	Liftoff	CDS	5861640	5862425	.	+	.	ID=cds-XP_006495566.1;Parent=rna-XM_006495503.5;Dbxref=GeneID:240690,GenBank:XP_006495566.1,MGI:MGI:2446700;Name=XP_006495566.1;gbkey=CDS;gene=St18;product=suppression of tumorigenicity 18 protein isoform X2;protein_id=XP_006495566.1;extra_copy_number=0
CM058241.1	Liftoff	CDS	5866863	5866997	.	+	.	ID=cds-XP_006495566.1;Parent=rna-XM_006495503.5;Dbxref=GeneID:240690,GenBank:XP_006495566.1,MGI:MGI:2446700;Name=XP_006495566.1;gbkey=CDS;gene=St18;product=suppression of tumorigenicity 18 protein isoform X2;protein_id=XP_006495566.1;extra_copy_number=0
CM058241.1	Liftoff	CDS	5868597	5868687	.	+	.	ID=cds-XP_006495566.1;Parent=rna-XM_006495503.5;Dbxref=GeneID:240690,GenBank:XP_006495566.1,MGI:MGI:2446700;Name=XP_006495566.1;gbkey=CDS;gene=St18;product=suppression of tumorigenicity 18 protein isoform X2;protein_id=XP_006495566.1;extra_copy_number=0
CM058241.1	Liftoff	CDS	5869894	5869998	.	+	.	ID=cds-XP_006495566.1;Parent=rna-XM_006495503.5;Dbxref=GeneID:240690,GenBank:XP_006495566.1,MGI:MGI:2446700;Name=XP_006495566.1;gbkey=CDS;gene=St18;product=suppression of tumorigenicity 18 protein isoform X2;protein_id=XP_006495566.1;extra_copy_number=0
CM058241.1	Liftoff	CDS	5876924	5877117	.	+	.	ID=cds-XP_006495566.1;Parent=rna-XM_006495503.5;Dbxref=GeneID:240690,GenBank:XP_006495566.1,MGI:MGI:2446700;Name=XP_006495566.1;gbkey=CDS;gene=St18;product=suppression of tumorigenicity 18 protein isoform X2;protein_id=XP_006495566.1;extra_copy_number=0
CM058241.1	Liftoff	CDS	5879255	5879466	.	+	.	ID=cds-XP_006495566.1;Parent=rna-XM_006495503.5;Dbxref=GeneID:240690,GenBank:XP_006495566.1,MGI:MGI:2446700;Name=XP_006495566.1;gbkey=CDS;gene=St18;product=suppression of tumorigenicity 18 protein isoform X2;protein_id=XP_006495566.1;extra_copy_number=0
CM058241.1	Liftoff	CDS	5887097	5887342	.	+	.	ID=cds-XP_006495566.1;Parent=rna-XM_006495503.5;Dbxref=GeneID:240690,GenBank:XP_006495566.1,MGI:MGI:2446700;Name=XP_006495566.1;gbkey=CDS;gene=St18;product=suppression of tumorigenicity 18 protein isoform X2;protein_id=XP_006495566.1;extra_copy_number=0
CM058241.1	Liftoff	CDS	5892887	5893002	.	+	.	ID=cds-XP_006495566.1;Parent=rna-XM_006495503.5;Dbxref=GeneID:240690,GenBank:XP_006495566.1,MGI:MGI:2446700;Name=XP_006495566.1;gbkey=CDS;gene=St18;product=suppression of tumorigenicity 18 protein isoform X2;protein_id=XP_006495566.1;extra_copy_number=0
CM058241.1	Liftoff	CDS	5901463	5901525	.	+	.	ID=cds-XP_006495566.1;Parent=rna-XM_006495503.5;Dbxref=GeneID:240690,GenBank:XP_006495566.1,MGI:MGI:2446700;Name=XP_006495566.1;gbkey=CDS;gene=St18;product=suppression of tumorigenicity 18 protein isoform X2;protein_id=XP_006495566.1;extra_copy_number=0
CM058241.1	Liftoff	CDS	5902197	5902265	.	+	.	ID=cds-XP_006495566.1;Parent=rna-XM_006495503.5;Dbxref=GeneID:240690,GenBank:XP_006495566.1,MGI:MGI:2446700;Name=XP_006495566.1;gbkey=CDS;gene=St18;product=suppression of tumorigenicity 18 protein isoform X2;protein_id=XP_006495566.1;extra_copy_number=0
CM058241.1	Liftoff	CDS	5903445	5903507	.	+	.	ID=cds-XP_006495566.1;Parent=rna-XM_006495503.5;Dbxref=GeneID:240690,GenBank:XP_006495566.1,MGI:MGI:2446700;Name=XP_006495566.1;gbkey=CDS;gene=St18;product=suppression of tumorigenicity 18 protein isoform X2;protein_id=XP_006495566.1;extra_copy_number=0
CM058241.1	Liftoff	CDS	5903615	5903695	.	+	.	ID=cds-XP_006495566.1;Parent=rna-XM_006495503.5;Dbxref=GeneID:240690,GenBank:XP_006495566.1,MGI:MGI:2446700;Name=XP_006495566.1;gbkey=CDS;gene=St18;product=suppression of tumorigenicity 18 protein isoform X2;protein_id=XP_006495566.1;extra_copy_number=0
CM058241.1	Liftoff	CDS	5904895	5905116	.	+	.	ID=cds-XP_006495566.1;Parent=rna-XM_006495503.5;Dbxref=GeneID:240690,GenBank:XP_006495566.1,MGI:MGI:2446700;Name=XP_006495566.1;gbkey=CDS;gene=St18;product=suppression of tumorigenicity 18 protein isoform X2;protein_id=XP_006495566.1;extra_copy_number=0
CM058241.1	Liftoff	CDS	5908231	5908319	.	+	.	ID=cds-XP_006495566.1;Parent=rna-XM_006495503.5;Dbxref=GeneID:240690,GenBank:XP_006495566.1,MGI:MGI:2446700;Name=XP_006495566.1;gbkey=CDS;gene=St18;product=suppression of tumorigenicity 18 protein isoform X2;protein_id=XP_006495566.1;extra_copy_number=0
CM058241.1	Liftoff	CDS	5914692	5914795	.	+	.	ID=cds-XP_006495566.1;Parent=rna-XM_006495503.5;Dbxref=GeneID:240690,GenBank:XP_006495566.1,MGI:MGI:2446700;Name=XP_006495566.1;gbkey=CDS;gene=St18;product=suppression of tumorigenicity 18 protein isoform X2;protein_id=XP_006495566.1;extra_copy_number=0
CM058241.1	Liftoff	CDS	5916625	5916768	.	+	.	ID=cds-XP_006495566.1;Parent=rna-XM_006495503.5;Dbxref=GeneID:240690,GenBank:XP_006495566.1,MGI:MGI:2446700;Name=XP_006495566.1;gbkey=CDS;gene=St18;product=suppression of tumorigenicity 18 protein isoform X2;protein_id=XP_006495566.1;extra_copy_number=0
CM058241.1	Liftoff	CDS	5917785	5917925	.	+	.	ID=cds-XP_006495566.1;Parent=rna-XM_006495503.5;Dbxref=GeneID:240690,GenBank:XP_006495566.1,MGI:MGI:2446700;Name=XP_006495566.1;gbkey=CDS;gene=St18;product=suppression of tumorigenicity 18 protein isoform X2;protein_id=XP_006495566.1;extra_copy_number=0
CM058241.1	Liftoff	mRNA	5789119	5920265	.	+	.	ID=rna-XM_011238371.4;Parent=gene-St18;Dbxref=GeneID:240690,GenBank:XM_011238371.4,MGI:MGI:2446700;Name=XM_011238371.4;gbkey=mRNA;gene=St18;model_evidence=Supporting evidence includes similarity to: 1 mRNA%2C 13 ESTs%2C 15 Proteins%2C 211 long SRA reads%2C and 100%25 coverage of the annotated genomic feature by RNAseq alignments%2C including 5 samples with support for all annotated introns;product=suppression of tumorigenicity 18%2C transcript variant X20;transcript_id=XM_011238371.4;matches_ref_protein=True;valid_ORF=True;extra_copy_number=0
CM058241.1	Liftoff	exon	5789119	5789551	.	+	.	ID=exon-XM_011238371.4-1;Parent=rna-XM_011238371.4;Dbxref=GeneID:240690,GenBank:XM_011238371.4,MGI:MGI:2446700;gbkey=mRNA;gene=St18;product=suppression of tumorigenicity 18%2C transcript variant X20;transcript_id=XM_011238371.4;extra_copy_number=0
CM058241.1	Liftoff	exon	5811607	5811679	.	+	.	ID=exon-XM_011238371.4-2;Parent=rna-XM_011238371.4;Dbxref=GeneID:240690,GenBank:XM_011238371.4,MGI:MGI:2446700;gbkey=mRNA;gene=St18;product=suppression of tumorigenicity 18%2C transcript variant X20;transcript_id=XM_011238371.4;extra_copy_number=0
CM058241.1	Liftoff	exon	5812305	5812347	.	+	.	ID=exon-XM_011238371.4-3;Parent=rna-XM_011238371.4;Dbxref=GeneID:240690,GenBank:XM_011238371.4,MGI:MGI:2446700;gbkey=mRNA;gene=St18;product=suppression of tumorigenicity 18%2C transcript variant X20;transcript_id=XM_011238371.4;extra_copy_number=0
CM058241.1	Liftoff	exon	5812867	5812913	.	+	.	ID=exon-XM_011238371.4-4;Parent=rna-XM_011238371.4;Dbxref=GeneID:240690,GenBank:XM_011238371.4,MGI:MGI:2446700;gbkey=mRNA;gene=St18;product=suppression of tumorigenicity 18%2C transcript variant X20;transcript_id=XM_011238371.4;extra_copy_number=0
CM058241.1	Liftoff	exon	5828212	5828266	.	+	.	ID=exon-XM_011238371.4-5;Parent=rna-XM_011238371.4;Dbxref=GeneID:240690,GenBank:XM_011238371.4,MGI:MGI:2446700;gbkey=mRNA;gene=St18;product=suppression of tumorigenicity 18%2C transcript variant X20;transcript_id=XM_011238371.4;extra_copy_number=0
CM058241.1	Liftoff	exon	5830258	5830288	.	+	.	ID=exon-XM_011238371.4-6;Parent=rna-XM_011238371.4;Dbxref=GeneID:240690,GenBank:XM_011238371.4,MGI:MGI:2446700;gbkey=mRNA;gene=St18;product=suppression of tumorigenicity 18%2C transcript variant X20;transcript_id=XM_011238371.4;extra_copy_number=0
CM058241.1	Liftoff	exon	5854704	5854894	.	+	.	ID=exon-XM_011238371.4-7;Parent=rna-XM_011238371.4;Dbxref=GeneID:240690,GenBank:XM_011238371.4,MGI:MGI:2446700;gbkey=mRNA;gene=St18;product=suppression of tumorigenicity 18%2C transcript variant X20;transcript_id=XM_011238371.4;extra_copy_number=0
CM058241.1	Liftoff	exon	5861640	5862425	.	+	.	ID=exon-XM_011238371.4-8;Parent=rna-XM_011238371.4;Dbxref=GeneID:240690,GenBank:XM_011238371.4,MGI:MGI:2446700;gbkey=mRNA;gene=St18;product=suppression of tumorigenicity 18%2C transcript variant X20;transcript_id=XM_011238371.4;extra_copy_number=0
CM058241.1	Liftoff	exon	5866863	5866997	.	+	.	ID=exon-XM_011238371.4-9;Parent=rna-XM_011238371.4;Dbxref=GeneID:240690,GenBank:XM_011238371.4,MGI:MGI:2446700;gbkey=mRNA;gene=St18;product=suppression of tumorigenicity 18%2C transcript variant X20;transcript_id=XM_011238371.4;extra_copy_number=0
CM058241.1	Liftoff	exon	5868597	5868687	.	+	.	ID=exon-XM_011238371.4-10;Parent=rna-XM_011238371.4;Dbxref=GeneID:240690,GenBank:XM_011238371.4,MGI:MGI:2446700;gbkey=mRNA;gene=St18;product=suppression of tumorigenicity 18%2C transcript variant X20;transcript_id=XM_011238371.4;extra_copy_number=0
CM058241.1	Liftoff	exon	5869894	5869998	.	+	.	ID=exon-XM_011238371.4-11;Parent=rna-XM_011238371.4;Dbxref=GeneID:240690,GenBank:XM_011238371.4,MGI:MGI:2446700;gbkey=mRNA;gene=St18;product=suppression of tumorigenicity 18%2C transcript variant X20;transcript_id=XM_011238371.4;extra_copy_number=0
CM058241.1	Liftoff	exon	5876924	5877117	.	+	.	ID=exon-XM_011238371.4-12;Parent=rna-XM_011238371.4;Dbxref=GeneID:240690,GenBank:XM_011238371.4,MGI:MGI:2446700;gbkey=mRNA;gene=St18;product=suppression of tumorigenicity 18%2C transcript variant X20;transcript_id=XM_011238371.4;extra_copy_number=0
CM058241.1	Liftoff	exon	5879255	5879466	.	+	.	ID=exon-XM_011238371.4-13;Parent=rna-XM_011238371.4;Dbxref=GeneID:240690,GenBank:XM_011238371.4,MGI:MGI:2446700;gbkey=mRNA;gene=St18;product=suppression of tumorigenicity 18%2C transcript variant X20;transcript_id=XM_011238371.4;extra_copy_number=0
CM058241.1	Liftoff	exon	5887097	5887342	.	+	.	ID=exon-XM_011238371.4-14;Parent=rna-XM_011238371.4;Dbxref=GeneID:240690,GenBank:XM_011238371.4,MGI:MGI:2446700;gbkey=mRNA;gene=St18;product=suppression of tumorigenicity 18%2C transcript variant X20;transcript_id=XM_011238371.4;extra_copy_number=0
CM058241.1	Liftoff	exon	5892887	5893002	.	+	.	ID=exon-XM_011238371.4-15;Parent=rna-XM_011238371.4;Dbxref=GeneID:240690,GenBank:XM_011238371.4,MGI:MGI:2446700;gbkey=mRNA;gene=St18;product=suppression of tumorigenicity 18%2C transcript variant X20;transcript_id=XM_011238371.4;extra_copy_number=0
CM058241.1	Liftoff	exon	5901463	5901525	.	+	.	ID=exon-XM_011238371.4-16;Parent=rna-XM_011238371.4;Dbxref=GeneID:240690,GenBank:XM_011238371.4,MGI:MGI:2446700;gbkey=mRNA;gene=St18;product=suppression of tumorigenicity 18%2C transcript variant X20;transcript_id=XM_011238371.4;extra_copy_number=0
CM058241.1	Liftoff	exon	5902197	5902265	.	+	.	ID=exon-XM_011238371.4-17;Parent=rna-XM_011238371.4;Dbxref=GeneID:240690,GenBank:XM_011238371.4,MGI:MGI:2446700;gbkey=mRNA;gene=St18;product=suppression of tumorigenicity 18%2C transcript variant X20;transcript_id=XM_011238371.4;extra_copy_number=0
CM058241.1	Liftoff	exon	5903445	5903507	.	+	.	ID=exon-XM_011238371.4-18;Parent=rna-XM_011238371.4;Dbxref=GeneID:240690,GenBank:XM_011238371.4,MGI:MGI:2446700;gbkey=mRNA;gene=St18;product=suppression of tumorigenicity 18%2C transcript variant X20;transcript_id=XM_011238371.4;extra_copy_number=0
CM058241.1	Liftoff	exon	5903615	5903695	.	+	.	ID=exon-XM_011238371.4-19;Parent=rna-XM_011238371.4;Dbxref=GeneID:240690,GenBank:XM_011238371.4,MGI:MGI:2446700;gbkey=mRNA;gene=St18;product=suppression of tumorigenicity 18%2C transcript variant X20;transcript_id=XM_011238371.4;extra_copy_number=0
CM058241.1	Liftoff	exon	5904895	5905116	.	+	.	ID=exon-XM_011238371.4-20;Parent=rna-XM_011238371.4;Dbxref=GeneID:240690,GenBank:XM_011238371.4,MGI:MGI:2446700;gbkey=mRNA;gene=St18;product=suppression of tumorigenicity 18%2C transcript variant X20;transcript_id=XM_011238371.4;extra_copy_number=0
CM058241.1	Liftoff	exon	5908231	5908319	.	+	.	ID=exon-XM_011238371.4-21;Parent=rna-XM_011238371.4;Dbxref=GeneID:240690,GenBank:XM_011238371.4,MGI:MGI:2446700;gbkey=mRNA;gene=St18;product=suppression of tumorigenicity 18%2C transcript variant X20;transcript_id=XM_011238371.4;extra_copy_number=0
CM058241.1	Liftoff	exon	5914692	5914795	.	+	.	ID=exon-XM_011238371.4-22;Parent=rna-XM_011238371.4;Dbxref=GeneID:240690,GenBank:XM_011238371.4,MGI:MGI:2446700;gbkey=mRNA;gene=St18;product=suppression of tumorigenicity 18%2C transcript variant X20;transcript_id=XM_011238371.4;extra_copy_number=0
CM058241.1	Liftoff	exon	5916625	5916768	.	+	.	ID=exon-XM_011238371.4-23;Parent=rna-XM_011238371.4;Dbxref=GeneID:240690,GenBank:XM_011238371.4,MGI:MGI:2446700;gbkey=mRNA;gene=St18;product=suppression of tumorigenicity 18%2C transcript variant X20;transcript_id=XM_011238371.4;extra_copy_number=0
CM058241.1	Liftoff	exon	5917785	5920265	.	+	.	ID=exon-XM_011238371.4-24;Parent=rna-XM_011238371.4;Dbxref=GeneID:240690,GenBank:XM_011238371.4,MGI:MGI:2446700;gbkey=mRNA;gene=St18;product=suppression of tumorigenicity 18%2C transcript variant X20;transcript_id=XM_011238371.4;extra_copy_number=0
CM058241.1	Liftoff	CDS	5828212	5828266	.	+	.	ID=cds-XP_011236673.1;Parent=rna-XM_011238371.4;Dbxref=GeneID:240690,GenBank:XP_011236673.1,MGI:MGI:2446700;Name=XP_011236673.1;gbkey=CDS;gene=St18;product=suppression of tumorigenicity 18 protein isoform X2;protein_id=XP_011236673.1;extra_copy_number=0
CM058241.1	Liftoff	CDS	5830258	5830288	.	+	.	ID=cds-XP_011236673.1;Parent=rna-XM_011238371.4;Dbxref=GeneID:240690,GenBank:XP_011236673.1,MGI:MGI:2446700;Name=XP_011236673.1;gbkey=CDS;gene=St18;product=suppression of tumorigenicity 18 protein isoform X2;protein_id=XP_011236673.1;extra_copy_number=0
CM058241.1	Liftoff	CDS	5854704	5854894	.	+	.	ID=cds-XP_011236673.1;Parent=rna-XM_011238371.4;Dbxref=GeneID:240690,GenBank:XP_011236673.1,MGI:MGI:2446700;Name=XP_011236673.1;gbkey=CDS;gene=St18;product=suppression of tumorigenicity 18 protein isoform X2;protein_id=XP_011236673.1;extra_copy_number=0
CM058241.1	Liftoff	CDS	5861640	5862425	.	+	.	ID=cds-XP_011236673.1;Parent=rna-XM_011238371.4;Dbxref=GeneID:240690,GenBank:XP_011236673.1,MGI:MGI:2446700;Name=XP_011236673.1;gbkey=CDS;gene=St18;product=suppression of tumorigenicity 18 protein isoform X2;protein_id=XP_011236673.1;extra_copy_number=0
CM058241.1	Liftoff	CDS	5866863	5866997	.	+	.	ID=cds-XP_011236673.1;Parent=rna-XM_011238371.4;Dbxref=GeneID:240690,GenBank:XP_011236673.1,MGI:MGI:2446700;Name=XP_011236673.1;gbkey=CDS;gene=St18;product=suppression of tumorigenicity 18 protein isoform X2;protein_id=XP_011236673.1;extra_copy_number=0
CM058241.1	Liftoff	CDS	5868597	5868687	.	+	.	ID=cds-XP_011236673.1;Parent=rna-XM_011238371.4;Dbxref=GeneID:240690,GenBank:XP_011236673.1,MGI:MGI:2446700;Name=XP_011236673.1;gbkey=CDS;gene=St18;product=suppression of tumorigenicity 18 protein isoform X2;protein_id=XP_011236673.1;extra_copy_number=0
CM058241.1	Liftoff	CDS	5869894	5869998	.	+	.	ID=cds-XP_011236673.1;Parent=rna-XM_011238371.4;Dbxref=GeneID:240690,GenBank:XP_011236673.1,MGI:MGI:2446700;Name=XP_011236673.1;gbkey=CDS;gene=St18;product=suppression of tumorigenicity 18 protein isoform X2;protein_id=XP_011236673.1;extra_copy_number=0
CM058241.1	Liftoff	CDS	5876924	5877117	.	+	.	ID=cds-XP_011236673.1;Parent=rna-XM_011238371.4;Dbxref=GeneID:240690,GenBank:XP_011236673.1,MGI:MGI:2446700;Name=XP_011236673.1;gbkey=CDS;gene=St18;product=suppression of tumorigenicity 18 protein isoform X2;protein_id=XP_011236673.1;extra_copy_number=0
CM058241.1	Liftoff	CDS	5879255	5879466	.	+	.	ID=cds-XP_011236673.1;Parent=rna-XM_011238371.4;Dbxref=GeneID:240690,GenBank:XP_011236673.1,MGI:MGI:2446700;Name=XP_011236673.1;gbkey=CDS;gene=St18;product=suppression of tumorigenicity 18 protein isoform X2;protein_id=XP_011236673.1;extra_copy_number=0
CM058241.1	Liftoff	CDS	5887097	5887342	.	+	.	ID=cds-XP_011236673.1;Parent=rna-XM_011238371.4;Dbxref=GeneID:240690,GenBank:XP_011236673.1,MGI:MGI:2446700;Name=XP_011236673.1;gbkey=CDS;gene=St18;product=suppression of tumorigenicity 18 protein isoform X2;protein_id=XP_011236673.1;extra_copy_number=0
CM058241.1	Liftoff	CDS	5892887	5893002	.	+	.	ID=cds-XP_011236673.1;Parent=rna-XM_011238371.4;Dbxref=GeneID:240690,GenBank:XP_011236673.1,MGI:MGI:2446700;Name=XP_011236673.1;gbkey=CDS;gene=St18;product=suppression of tumorigenicity 18 protein isoform X2;protein_id=XP_011236673.1;extra_copy_number=0
CM058241.1	Liftoff	CDS	5901463	5901525	.	+	.	ID=cds-XP_011236673.1;Parent=rna-XM_011238371.4;Dbxref=GeneID:240690,GenBank:XP_011236673.1,MGI:MGI:2446700;Name=XP_011236673.1;gbkey=CDS;gene=St18;product=suppression of tumorigenicity 18 protein isoform X2;protein_id=XP_011236673.1;extra_copy_number=0
CM058241.1	Liftoff	CDS	5902197	5902265	.	+	.	ID=cds-XP_011236673.1;Parent=rna-XM_011238371.4;Dbxref=GeneID:240690,GenBank:XP_011236673.1,MGI:MGI:2446700;Name=XP_011236673.1;gbkey=CDS;gene=St18;product=suppression of tumorigenicity 18 protein isoform X2;protein_id=XP_011236673.1;extra_copy_number=0
CM058241.1	Liftoff	CDS	5903445	5903507	.	+	.	ID=cds-XP_011236673.1;Parent=rna-XM_011238371.4;Dbxref=GeneID:240690,GenBank:XP_011236673.1,MGI:MGI:2446700;Name=XP_011236673.1;gbkey=CDS;gene=St18;product=suppression of tumorigenicity 18 protein isoform X2;protein_id=XP_011236673.1;extra_copy_number=0
CM058241.1	Liftoff	CDS	5903615	5903695	.	+	.	ID=cds-XP_011236673.1;Parent=rna-XM_011238371.4;Dbxref=GeneID:240690,GenBank:XP_011236673.1,MGI:MGI:2446700;Name=XP_011236673.1;gbkey=CDS;gene=St18;product=suppression of tumorigenicity 18 protein isoform X2;protein_id=XP_011236673.1;extra_copy_number=0
CM058241.1	Liftoff	CDS	5904895	5905116	.	+	.	ID=cds-XP_011236673.1;Parent=rna-XM_011238371.4;Dbxref=GeneID:240690,GenBank:XP_011236673.1,MGI:MGI:2446700;Name=XP_011236673.1;gbkey=CDS;gene=St18;product=suppression of tumorigenicity 18 protein isoform X2;protein_id=XP_011236673.1;extra_copy_number=0
CM058241.1	Liftoff	CDS	5908231	5908319	.	+	.	ID=cds-XP_011236673.1;Parent=rna-XM_011238371.4;Dbxref=GeneID:240690,GenBank:XP_011236673.1,MGI:MGI:2446700;Name=XP_011236673.1;gbkey=CDS;gene=St18;product=suppression of tumorigenicity 18 protein isoform X2;protein_id=XP_011236673.1;extra_copy_number=0
CM058241.1	Liftoff	CDS	5914692	5914795	.	+	.	ID=cds-XP_011236673.1;Parent=rna-XM_011238371.4;Dbxref=GeneID:240690,GenBank:XP_011236673.1,MGI:MGI:2446700;Name=XP_011236673.1;gbkey=CDS;gene=St18;product=suppression of tumorigenicity 18 protein isoform X2;protein_id=XP_011236673.1;extra_copy_number=0
CM058241.1	Liftoff	CDS	5916625	5916768	.	+	.	ID=cds-XP_011236673.1;Parent=rna-XM_011238371.4;Dbxref=GeneID:240690,GenBank:XP_011236673.1,MGI:MGI:2446700;Name=XP_011236673.1;gbkey=CDS;gene=St18;product=suppression of tumorigenicity 18 protein isoform X2;protein_id=XP_011236673.1;extra_copy_number=0
CM058241.1	Liftoff	CDS	5917785	5917925	.	+	.	ID=cds-XP_011236673.1;Parent=rna-XM_011238371.4;Dbxref=GeneID:240690,GenBank:XP_011236673.1,MGI:MGI:2446700;Name=XP_011236673.1;gbkey=CDS;gene=St18;product=suppression of tumorigenicity 18 protein isoform X2;protein_id=XP_011236673.1;extra_copy_number=0
CM058241.1	Liftoff	mRNA	5789119	5920265	.	+	.	ID=rna-XM_030253964.2;Parent=gene-St18;Dbxref=GeneID:240690,GenBank:XM_030253964.2,MGI:MGI:2446700;Name=XM_030253964.2;gbkey=mRNA;gene=St18;model_evidence=Supporting evidence includes similarity to: 2 mRNAs%2C 12 ESTs%2C 15 Proteins%2C 213 long SRA reads%2C and 100%25 coverage of the annotated genomic feature by RNAseq alignments%2C including 6 samples with support for all annotated introns;product=suppression of tumorigenicity 18%2C transcript variant X18;transcript_id=XM_030253964.2;matches_ref_protein=True;valid_ORF=True;extra_copy_number=0
CM058241.1	Liftoff	exon	5789119	5789551	.	+	.	ID=exon-XM_030253964.2-1;Parent=rna-XM_030253964.2;Dbxref=GeneID:240690,GenBank:XM_030253964.2,MGI:MGI:2446700;gbkey=mRNA;gene=St18;product=suppression of tumorigenicity 18%2C transcript variant X18;transcript_id=XM_030253964.2;extra_copy_number=0
CM058241.1	Liftoff	exon	5796891	5796968	.	+	.	ID=exon-XM_030253964.2-2;Parent=rna-XM_030253964.2;Dbxref=GeneID:240690,GenBank:XM_030253964.2,MGI:MGI:2446700;gbkey=mRNA;gene=St18;product=suppression of tumorigenicity 18%2C transcript variant X18;transcript_id=XM_030253964.2;extra_copy_number=0
CM058241.1	Liftoff	exon	5811607	5811679	.	+	.	ID=exon-XM_030253964.2-3;Parent=rna-XM_030253964.2;Dbxref=GeneID:240690,GenBank:XM_030253964.2,MGI:MGI:2446700;gbkey=mRNA;gene=St18;product=suppression of tumorigenicity 18%2C transcript variant X18;transcript_id=XM_030253964.2;extra_copy_number=0
CM058241.1	Liftoff	exon	5812305	5812347	.	+	.	ID=exon-XM_030253964.2-4;Parent=rna-XM_030253964.2;Dbxref=GeneID:240690,GenBank:XM_030253964.2,MGI:MGI:2446700;gbkey=mRNA;gene=St18;product=suppression of tumorigenicity 18%2C transcript variant X18;transcript_id=XM_030253964.2;extra_copy_number=0
CM058241.1	Liftoff	exon	5812867	5812913	.	+	.	ID=exon-XM_030253964.2-5;Parent=rna-XM_030253964.2;Dbxref=GeneID:240690,GenBank:XM_030253964.2,MGI:MGI:2446700;gbkey=mRNA;gene=St18;product=suppression of tumorigenicity 18%2C transcript variant X18;transcript_id=XM_030253964.2;extra_copy_number=0
CM058241.1	Liftoff	exon	5828212	5828266	.	+	.	ID=exon-XM_030253964.2-6;Parent=rna-XM_030253964.2;Dbxref=GeneID:240690,GenBank:XM_030253964.2,MGI:MGI:2446700;gbkey=mRNA;gene=St18;product=suppression of tumorigenicity 18%2C transcript variant X18;transcript_id=XM_030253964.2;extra_copy_number=0
CM058241.1	Liftoff	exon	5830258	5830288	.	+	.	ID=exon-XM_030253964.2-7;Parent=rna-XM_030253964.2;Dbxref=GeneID:240690,GenBank:XM_030253964.2,MGI:MGI:2446700;gbkey=mRNA;gene=St18;product=suppression of tumorigenicity 18%2C transcript variant X18;transcript_id=XM_030253964.2;extra_copy_number=0
CM058241.1	Liftoff	exon	5854704	5854894	.	+	.	ID=exon-XM_030253964.2-8;Parent=rna-XM_030253964.2;Dbxref=GeneID:240690,GenBank:XM_030253964.2,MGI:MGI:2446700;gbkey=mRNA;gene=St18;product=suppression of tumorigenicity 18%2C transcript variant X18;transcript_id=XM_030253964.2;extra_copy_number=0
CM058241.1	Liftoff	exon	5861640	5862425	.	+	.	ID=exon-XM_030253964.2-9;Parent=rna-XM_030253964.2;Dbxref=GeneID:240690,GenBank:XM_030253964.2,MGI:MGI:2446700;gbkey=mRNA;gene=St18;product=suppression of tumorigenicity 18%2C transcript variant X18;transcript_id=XM_030253964.2;extra_copy_number=0
CM058241.1	Liftoff	exon	5866863	5866997	.	+	.	ID=exon-XM_030253964.2-10;Parent=rna-XM_030253964.2;Dbxref=GeneID:240690,GenBank:XM_030253964.2,MGI:MGI:2446700;gbkey=mRNA;gene=St18;product=suppression of tumorigenicity 18%2C transcript variant X18;transcript_id=XM_030253964.2;extra_copy_number=0
CM058241.1	Liftoff	exon	5868597	5868687	.	+	.	ID=exon-XM_030253964.2-11;Parent=rna-XM_030253964.2;Dbxref=GeneID:240690,GenBank:XM_030253964.2,MGI:MGI:2446700;gbkey=mRNA;gene=St18;product=suppression of tumorigenicity 18%2C transcript variant X18;transcript_id=XM_030253964.2;extra_copy_number=0
CM058241.1	Liftoff	exon	5869894	5869998	.	+	.	ID=exon-XM_030253964.2-12;Parent=rna-XM_030253964.2;Dbxref=GeneID:240690,GenBank:XM_030253964.2,MGI:MGI:2446700;gbkey=mRNA;gene=St18;product=suppression of tumorigenicity 18%2C transcript variant X18;transcript_id=XM_030253964.2;extra_copy_number=0
CM058241.1	Liftoff	exon	5876924	5877117	.	+	.	ID=exon-XM_030253964.2-13;Parent=rna-XM_030253964.2;Dbxref=GeneID:240690,GenBank:XM_030253964.2,MGI:MGI:2446700;gbkey=mRNA;gene=St18;product=suppression of tumorigenicity 18%2C transcript variant X18;transcript_id=XM_030253964.2;extra_copy_number=0
CM058241.1	Liftoff	exon	5879255	5879466	.	+	.	ID=exon-XM_030253964.2-14;Parent=rna-XM_030253964.2;Dbxref=GeneID:240690,GenBank:XM_030253964.2,MGI:MGI:2446700;gbkey=mRNA;gene=St18;product=suppression of tumorigenicity 18%2C transcript variant X18;transcript_id=XM_030253964.2;extra_copy_number=0
CM058241.1	Liftoff	exon	5887097	5887342	.	+	.	ID=exon-XM_030253964.2-15;Parent=rna-XM_030253964.2;Dbxref=GeneID:240690,GenBank:XM_030253964.2,MGI:MGI:2446700;gbkey=mRNA;gene=St18;product=suppression of tumorigenicity 18%2C transcript variant X18;transcript_id=XM_030253964.2;extra_copy_number=0
CM058241.1	Liftoff	exon	5892887	5893002	.	+	.	ID=exon-XM_030253964.2-16;Parent=rna-XM_030253964.2;Dbxref=GeneID:240690,GenBank:XM_030253964.2,MGI:MGI:2446700;gbkey=mRNA;gene=St18;product=suppression of tumorigenicity 18%2C transcript variant X18;transcript_id=XM_030253964.2;extra_copy_number=0
CM058241.1	Liftoff	exon	5901463	5901525	.	+	.	ID=exon-XM_030253964.2-17;Parent=rna-XM_030253964.2;Dbxref=GeneID:240690,GenBank:XM_030253964.2,MGI:MGI:2446700;gbkey=mRNA;gene=St18;product=suppression of tumorigenicity 18%2C transcript variant X18;transcript_id=XM_030253964.2;extra_copy_number=0
CM058241.1	Liftoff	exon	5902197	5902265	.	+	.	ID=exon-XM_030253964.2-18;Parent=rna-XM_030253964.2;Dbxref=GeneID:240690,GenBank:XM_030253964.2,MGI:MGI:2446700;gbkey=mRNA;gene=St18;product=suppression of tumorigenicity 18%2C transcript variant X18;transcript_id=XM_030253964.2;extra_copy_number=0
CM058241.1	Liftoff	exon	5903445	5903507	.	+	.	ID=exon-XM_030253964.2-19;Parent=rna-XM_030253964.2;Dbxref=GeneID:240690,GenBank:XM_030253964.2,MGI:MGI:2446700;gbkey=mRNA;gene=St18;product=suppression of tumorigenicity 18%2C transcript variant X18;transcript_id=XM_030253964.2;extra_copy_number=0
CM058241.1	Liftoff	exon	5903615	5903695	.	+	.	ID=exon-XM_030253964.2-20;Parent=rna-XM_030253964.2;Dbxref=GeneID:240690,GenBank:XM_030253964.2,MGI:MGI:2446700;gbkey=mRNA;gene=St18;product=suppression of tumorigenicity 18%2C transcript variant X18;transcript_id=XM_030253964.2;extra_copy_number=0
CM058241.1	Liftoff	exon	5904895	5905116	.	+	.	ID=exon-XM_030253964.2-21;Parent=rna-XM_030253964.2;Dbxref=GeneID:240690,GenBank:XM_030253964.2,MGI:MGI:2446700;gbkey=mRNA;gene=St18;product=suppression of tumorigenicity 18%2C transcript variant X18;transcript_id=XM_030253964.2;extra_copy_number=0
CM058241.1	Liftoff	exon	5908231	5908319	.	+	.	ID=exon-XM_030253964.2-22;Parent=rna-XM_030253964.2;Dbxref=GeneID:240690,GenBank:XM_030253964.2,MGI:MGI:2446700;gbkey=mRNA;gene=St18;product=suppression of tumorigenicity 18%2C transcript variant X18;transcript_id=XM_030253964.2;extra_copy_number=0
CM058241.1	Liftoff	exon	5914692	5914795	.	+	.	ID=exon-XM_030253964.2-23;Parent=rna-XM_030253964.2;Dbxref=GeneID:240690,GenBank:XM_030253964.2,MGI:MGI:2446700;gbkey=mRNA;gene=St18;product=suppression of tumorigenicity 18%2C transcript variant X18;transcript_id=XM_030253964.2;extra_copy_number=0
CM058241.1	Liftoff	exon	5916625	5916768	.	+	.	ID=exon-XM_030253964.2-24;Parent=rna-XM_030253964.2;Dbxref=GeneID:240690,GenBank:XM_030253964.2,MGI:MGI:2446700;gbkey=mRNA;gene=St18;product=suppression of tumorigenicity 18%2C transcript variant X18;transcript_id=XM_030253964.2;extra_copy_number=0
CM058241.1	Liftoff	exon	5917785	5920265	.	+	.	ID=exon-XM_030253964.2-25;Parent=rna-XM_030253964.2;Dbxref=GeneID:240690,GenBank:XM_030253964.2,MGI:MGI:2446700;gbkey=mRNA;gene=St18;product=suppression of tumorigenicity 18%2C transcript variant X18;transcript_id=XM_030253964.2;extra_copy_number=0
CM058241.1	Liftoff	CDS	5828212	5828266	.	+	.	ID=cds-XP_030109824.1;Parent=rna-XM_030253964.2;Dbxref=GeneID:240690,GenBank:XP_030109824.1,MGI:MGI:2446700;Name=XP_030109824.1;gbkey=CDS;gene=St18;product=suppression of tumorigenicity 18 protein isoform X2;protein_id=XP_030109824.1;extra_copy_number=0
CM058241.1	Liftoff	CDS	5830258	5830288	.	+	.	ID=cds-XP_030109824.1;Parent=rna-XM_030253964.2;Dbxref=GeneID:240690,GenBank:XP_030109824.1,MGI:MGI:2446700;Name=XP_030109824.1;gbkey=CDS;gene=St18;product=suppression of tumorigenicity 18 protein isoform X2;protein_id=XP_030109824.1;extra_copy_number=0
CM058241.1	Liftoff	CDS	5854704	5854894	.	+	.	ID=cds-XP_030109824.1;Parent=rna-XM_030253964.2;Dbxref=GeneID:240690,GenBank:XP_030109824.1,MGI:MGI:2446700;Name=XP_030109824.1;gbkey=CDS;gene=St18;product=suppression of tumorigenicity 18 protein isoform X2;protein_id=XP_030109824.1;extra_copy_number=0
CM058241.1	Liftoff	CDS	5861640	5862425	.	+	.	ID=cds-XP_030109824.1;Parent=rna-XM_030253964.2;Dbxref=GeneID:240690,GenBank:XP_030109824.1,MGI:MGI:2446700;Name=XP_030109824.1;gbkey=CDS;gene=St18;product=suppression of tumorigenicity 18 protein isoform X2;protein_id=XP_030109824.1;extra_copy_number=0
CM058241.1	Liftoff	CDS	5866863	5866997	.	+	.	ID=cds-XP_030109824.1;Parent=rna-XM_030253964.2;Dbxref=GeneID:240690,GenBank:XP_030109824.1,MGI:MGI:2446700;Name=XP_030109824.1;gbkey=CDS;gene=St18;product=suppression of tumorigenicity 18 protein isoform X2;protein_id=XP_030109824.1;extra_copy_number=0
CM058241.1	Liftoff	CDS	5868597	5868687	.	+	.	ID=cds-XP_030109824.1;Parent=rna-XM_030253964.2;Dbxref=GeneID:240690,GenBank:XP_030109824.1,MGI:MGI:2446700;Name=XP_030109824.1;gbkey=CDS;gene=St18;product=suppression of tumorigenicity 18 protein isoform X2;protein_id=XP_030109824.1;extra_copy_number=0
CM058241.1	Liftoff	CDS	5869894	5869998	.	+	.	ID=cds-XP_030109824.1;Parent=rna-XM_030253964.2;Dbxref=GeneID:240690,GenBank:XP_030109824.1,MGI:MGI:2446700;Name=XP_030109824.1;gbkey=CDS;gene=St18;product=suppression of tumorigenicity 18 protein isoform X2;protein_id=XP_030109824.1;extra_copy_number=0
CM058241.1	Liftoff	CDS	5876924	5877117	.	+	.	ID=cds-XP_030109824.1;Parent=rna-XM_030253964.2;Dbxref=GeneID:240690,GenBank:XP_030109824.1,MGI:MGI:2446700;Name=XP_030109824.1;gbkey=CDS;gene=St18;product=suppression of tumorigenicity 18 protein isoform X2;protein_id=XP_030109824.1;extra_copy_number=0
CM058241.1	Liftoff	CDS	5879255	5879466	.	+	.	ID=cds-XP_030109824.1;Parent=rna-XM_030253964.2;Dbxref=GeneID:240690,GenBank:XP_030109824.1,MGI:MGI:2446700;Name=XP_030109824.1;gbkey=CDS;gene=St18;product=suppression of tumorigenicity 18 protein isoform X2;protein_id=XP_030109824.1;extra_copy_number=0
CM058241.1	Liftoff	CDS	5887097	5887342	.	+	.	ID=cds-XP_030109824.1;Parent=rna-XM_030253964.2;Dbxref=GeneID:240690,GenBank:XP_030109824.1,MGI:MGI:2446700;Name=XP_030109824.1;gbkey=CDS;gene=St18;product=suppression of tumorigenicity 18 protein isoform X2;protein_id=XP_030109824.1;extra_copy_number=0
CM058241.1	Liftoff	CDS	5892887	5893002	.	+	.	ID=cds-XP_030109824.1;Parent=rna-XM_030253964.2;Dbxref=GeneID:240690,GenBank:XP_030109824.1,MGI:MGI:2446700;Name=XP_030109824.1;gbkey=CDS;gene=St18;product=suppression of tumorigenicity 18 protein isoform X2;protein_id=XP_030109824.1;extra_copy_number=0
CM058241.1	Liftoff	CDS	5901463	5901525	.	+	.	ID=cds-XP_030109824.1;Parent=rna-XM_030253964.2;Dbxref=GeneID:240690,GenBank:XP_030109824.1,MGI:MGI:2446700;Name=XP_030109824.1;gbkey=CDS;gene=St18;product=suppression of tumorigenicity 18 protein isoform X2;protein_id=XP_030109824.1;extra_copy_number=0
CM058241.1	Liftoff	CDS	5902197	5902265	.	+	.	ID=cds-XP_030109824.1;Parent=rna-XM_030253964.2;Dbxref=GeneID:240690,GenBank:XP_030109824.1,MGI:MGI:2446700;Name=XP_030109824.1;gbkey=CDS;gene=St18;product=suppression of tumorigenicity 18 protein isoform X2;protein_id=XP_030109824.1;extra_copy_number=0
CM058241.1	Liftoff	CDS	5903445	5903507	.	+	.	ID=cds-XP_030109824.1;Parent=rna-XM_030253964.2;Dbxref=GeneID:240690,GenBank:XP_030109824.1,MGI:MGI:2446700;Name=XP_030109824.1;gbkey=CDS;gene=St18;product=suppression of tumorigenicity 18 protein isoform X2;protein_id=XP_030109824.1;extra_copy_number=0
CM058241.1	Liftoff	CDS	5903615	5903695	.	+	.	ID=cds-XP_030109824.1;Parent=rna-XM_030253964.2;Dbxref=GeneID:240690,GenBank:XP_030109824.1,MGI:MGI:2446700;Name=XP_030109824.1;gbkey=CDS;gene=St18;product=suppression of tumorigenicity 18 protein isoform X2;protein_id=XP_030109824.1;extra_copy_number=0
CM058241.1	Liftoff	CDS	5904895	5905116	.	+	.	ID=cds-XP_030109824.1;Parent=rna-XM_030253964.2;Dbxref=GeneID:240690,GenBank:XP_030109824.1,MGI:MGI:2446700;Name=XP_030109824.1;gbkey=CDS;gene=St18;product=suppression of tumorigenicity 18 protein isoform X2;protein_id=XP_030109824.1;extra_copy_number=0
CM058241.1	Liftoff	CDS	5908231	5908319	.	+	.	ID=cds-XP_030109824.1;Parent=rna-XM_030253964.2;Dbxref=GeneID:240690,GenBank:XP_030109824.1,MGI:MGI:2446700;Name=XP_030109824.1;gbkey=CDS;gene=St18;product=suppression of tumorigenicity 18 protein isoform X2;protein_id=XP_030109824.1;extra_copy_number=0
CM058241.1	Liftoff	CDS	5914692	5914795	.	+	.	ID=cds-XP_030109824.1;Parent=rna-XM_030253964.2;Dbxref=GeneID:240690,GenBank:XP_030109824.1,MGI:MGI:2446700;Name=XP_030109824.1;gbkey=CDS;gene=St18;product=suppression of tumorigenicity 18 protein isoform X2;protein_id=XP_030109824.1;extra_copy_number=0
CM058241.1	Liftoff	CDS	5916625	5916768	.	+	.	ID=cds-XP_030109824.1;Parent=rna-XM_030253964.2;Dbxref=GeneID:240690,GenBank:XP_030109824.1,MGI:MGI:2446700;Name=XP_030109824.1;gbkey=CDS;gene=St18;product=suppression of tumorigenicity 18 protein isoform X2;protein_id=XP_030109824.1;extra_copy_number=0
CM058241.1	Liftoff	CDS	5917785	5917925	.	+	.	ID=cds-XP_030109824.1;Parent=rna-XM_030253964.2;Dbxref=GeneID:240690,GenBank:XP_030109824.1,MGI:MGI:2446700;Name=XP_030109824.1;gbkey=CDS;gene=St18;product=suppression of tumorigenicity 18 protein isoform X2;protein_id=XP_030109824.1;extra_copy_number=0
CM058241.1	Liftoff	mRNA	5789120	5920265	.	+	.	ID=rna-XM_030253955.2;Parent=gene-St18;Dbxref=GeneID:240690,GenBank:XM_030253955.2,MGI:MGI:2446700;Name=XM_030253955.2;gbkey=mRNA;gene=St18;model_evidence=Supporting evidence includes similarity to: 1 mRNA%2C 12 ESTs%2C 15 Proteins%2C 207 long SRA reads%2C and 99%25 coverage of the annotated genomic feature by RNAseq alignments%2C including 2 samples with support for all annotated introns;product=suppression of tumorigenicity 18%2C transcript variant X2;transcript_id=XM_030253955.2;matches_ref_protein=True;valid_ORF=True;extra_copy_number=0
CM058241.1	Liftoff	exon	5789120	5789551	.	+	.	ID=exon-XM_030253955.2-1;Parent=rna-XM_030253955.2;Dbxref=GeneID:240690,GenBank:XM_030253955.2,MGI:MGI:2446700;gbkey=mRNA;gene=St18;product=suppression of tumorigenicity 18%2C transcript variant X2;transcript_id=XM_030253955.2;extra_copy_number=0
CM058241.1	Liftoff	exon	5811607	5811679	.	+	.	ID=exon-XM_030253955.2-2;Parent=rna-XM_030253955.2;Dbxref=GeneID:240690,GenBank:XM_030253955.2,MGI:MGI:2446700;gbkey=mRNA;gene=St18;product=suppression of tumorigenicity 18%2C transcript variant X2;transcript_id=XM_030253955.2;extra_copy_number=0
CM058241.1	Liftoff	exon	5812305	5812347	.	+	.	ID=exon-XM_030253955.2-3;Parent=rna-XM_030253955.2;Dbxref=GeneID:240690,GenBank:XM_030253955.2,MGI:MGI:2446700;gbkey=mRNA;gene=St18;product=suppression of tumorigenicity 18%2C transcript variant X2;transcript_id=XM_030253955.2;extra_copy_number=0
CM058241.1	Liftoff	exon	5828212	5828266	.	+	.	ID=exon-XM_030253955.2-4;Parent=rna-XM_030253955.2;Dbxref=GeneID:240690,GenBank:XM_030253955.2,MGI:MGI:2446700;gbkey=mRNA;gene=St18;product=suppression of tumorigenicity 18%2C transcript variant X2;transcript_id=XM_030253955.2;extra_copy_number=0
CM058241.1	Liftoff	exon	5830258	5830288	.	+	.	ID=exon-XM_030253955.2-5;Parent=rna-XM_030253955.2;Dbxref=GeneID:240690,GenBank:XM_030253955.2,MGI:MGI:2446700;gbkey=mRNA;gene=St18;product=suppression of tumorigenicity 18%2C transcript variant X2;transcript_id=XM_030253955.2;extra_copy_number=0
CM058241.1	Liftoff	exon	5849463	5849671	.	+	.	ID=exon-XM_030253955.2-6;Parent=rna-XM_030253955.2;Dbxref=GeneID:240690,GenBank:XM_030253955.2,MGI:MGI:2446700;gbkey=mRNA;gene=St18;product=suppression of tumorigenicity 18%2C transcript variant X2;transcript_id=XM_030253955.2;extra_copy_number=0
CM058241.1	Liftoff	exon	5854704	5854894	.	+	.	ID=exon-XM_030253955.2-7;Parent=rna-XM_030253955.2;Dbxref=GeneID:240690,GenBank:XM_030253955.2,MGI:MGI:2446700;gbkey=mRNA;gene=St18;product=suppression of tumorigenicity 18%2C transcript variant X2;transcript_id=XM_030253955.2;extra_copy_number=0
CM058241.1	Liftoff	exon	5861640	5862425	.	+	.	ID=exon-XM_030253955.2-8;Parent=rna-XM_030253955.2;Dbxref=GeneID:240690,GenBank:XM_030253955.2,MGI:MGI:2446700;gbkey=mRNA;gene=St18;product=suppression of tumorigenicity 18%2C transcript variant X2;transcript_id=XM_030253955.2;extra_copy_number=0
CM058241.1	Liftoff	exon	5866863	5866997	.	+	.	ID=exon-XM_030253955.2-9;Parent=rna-XM_030253955.2;Dbxref=GeneID:240690,GenBank:XM_030253955.2,MGI:MGI:2446700;gbkey=mRNA;gene=St18;product=suppression of tumorigenicity 18%2C transcript variant X2;transcript_id=XM_030253955.2;extra_copy_number=0
CM058241.1	Liftoff	exon	5868597	5868687	.	+	.	ID=exon-XM_030253955.2-10;Parent=rna-XM_030253955.2;Dbxref=GeneID:240690,GenBank:XM_030253955.2,MGI:MGI:2446700;gbkey=mRNA;gene=St18;product=suppression of tumorigenicity 18%2C transcript variant X2;transcript_id=XM_030253955.2;extra_copy_number=0
CM058241.1	Liftoff	exon	5869894	5869998	.	+	.	ID=exon-XM_030253955.2-11;Parent=rna-XM_030253955.2;Dbxref=GeneID:240690,GenBank:XM_030253955.2,MGI:MGI:2446700;gbkey=mRNA;gene=St18;product=suppression of tumorigenicity 18%2C transcript variant X2;transcript_id=XM_030253955.2;extra_copy_number=0
CM058241.1	Liftoff	exon	5876924	5877117	.	+	.	ID=exon-XM_030253955.2-12;Parent=rna-XM_030253955.2;Dbxref=GeneID:240690,GenBank:XM_030253955.2,MGI:MGI:2446700;gbkey=mRNA;gene=St18;product=suppression of tumorigenicity 18%2C transcript variant X2;transcript_id=XM_030253955.2;extra_copy_number=0
CM058241.1	Liftoff	exon	5879255	5879466	.	+	.	ID=exon-XM_030253955.2-13;Parent=rna-XM_030253955.2;Dbxref=GeneID:240690,GenBank:XM_030253955.2,MGI:MGI:2446700;gbkey=mRNA;gene=St18;product=suppression of tumorigenicity 18%2C transcript variant X2;transcript_id=XM_030253955.2;extra_copy_number=0
CM058241.1	Liftoff	exon	5887097	5887342	.	+	.	ID=exon-XM_030253955.2-14;Parent=rna-XM_030253955.2;Dbxref=GeneID:240690,GenBank:XM_030253955.2,MGI:MGI:2446700;gbkey=mRNA;gene=St18;product=suppression of tumorigenicity 18%2C transcript variant X2;transcript_id=XM_030253955.2;extra_copy_number=0
CM058241.1	Liftoff	exon	5892887	5893002	.	+	.	ID=exon-XM_030253955.2-15;Parent=rna-XM_030253955.2;Dbxref=GeneID:240690,GenBank:XM_030253955.2,MGI:MGI:2446700;gbkey=mRNA;gene=St18;product=suppression of tumorigenicity 18%2C transcript variant X2;transcript_id=XM_030253955.2;extra_copy_number=0
CM058241.1	Liftoff	exon	5901463	5901525	.	+	.	ID=exon-XM_030253955.2-16;Parent=rna-XM_030253955.2;Dbxref=GeneID:240690,GenBank:XM_030253955.2,MGI:MGI:2446700;gbkey=mRNA;gene=St18;product=suppression of tumorigenicity 18%2C transcript variant X2;transcript_id=XM_030253955.2;extra_copy_number=0
CM058241.1	Liftoff	exon	5902197	5902265	.	+	.	ID=exon-XM_030253955.2-17;Parent=rna-XM_030253955.2;Dbxref=GeneID:240690,GenBank:XM_030253955.2,MGI:MGI:2446700;gbkey=mRNA;gene=St18;product=suppression of tumorigenicity 18%2C transcript variant X2;transcript_id=XM_030253955.2;extra_copy_number=0
CM058241.1	Liftoff	exon	5903445	5903507	.	+	.	ID=exon-XM_030253955.2-18;Parent=rna-XM_030253955.2;Dbxref=GeneID:240690,GenBank:XM_030253955.2,MGI:MGI:2446700;gbkey=mRNA;gene=St18;product=suppression of tumorigenicity 18%2C transcript variant X2;transcript_id=XM_030253955.2;extra_copy_number=0
CM058241.1	Liftoff	exon	5903615	5903695	.	+	.	ID=exon-XM_030253955.2-19;Parent=rna-XM_030253955.2;Dbxref=GeneID:240690,GenBank:XM_030253955.2,MGI:MGI:2446700;gbkey=mRNA;gene=St18;product=suppression of tumorigenicity 18%2C transcript variant X2;transcript_id=XM_030253955.2;extra_copy_number=0
CM058241.1	Liftoff	exon	5904895	5905116	.	+	.	ID=exon-XM_030253955.2-20;Parent=rna-XM_030253955.2;Dbxref=GeneID:240690,GenBank:XM_030253955.2,MGI:MGI:2446700;gbkey=mRNA;gene=St18;product=suppression of tumorigenicity 18%2C transcript variant X2;transcript_id=XM_030253955.2;extra_copy_number=0
CM058241.1	Liftoff	exon	5908231	5908319	.	+	.	ID=exon-XM_030253955.2-21;Parent=rna-XM_030253955.2;Dbxref=GeneID:240690,GenBank:XM_030253955.2,MGI:MGI:2446700;gbkey=mRNA;gene=St18;product=suppression of tumorigenicity 18%2C transcript variant X2;transcript_id=XM_030253955.2;extra_copy_number=0
CM058241.1	Liftoff	exon	5914692	5914795	.	+	.	ID=exon-XM_030253955.2-22;Parent=rna-XM_030253955.2;Dbxref=GeneID:240690,GenBank:XM_030253955.2,MGI:MGI:2446700;gbkey=mRNA;gene=St18;product=suppression of tumorigenicity 18%2C transcript variant X2;transcript_id=XM_030253955.2;extra_copy_number=0
CM058241.1	Liftoff	exon	5916625	5916768	.	+	.	ID=exon-XM_030253955.2-23;Parent=rna-XM_030253955.2;Dbxref=GeneID:240690,GenBank:XM_030253955.2,MGI:MGI:2446700;gbkey=mRNA;gene=St18;product=suppression of tumorigenicity 18%2C transcript variant X2;transcript_id=XM_030253955.2;extra_copy_number=0
CM058241.1	Liftoff	exon	5917785	5920265	.	+	.	ID=exon-XM_030253955.2-24;Parent=rna-XM_030253955.2;Dbxref=GeneID:240690,GenBank:XM_030253955.2,MGI:MGI:2446700;gbkey=mRNA;gene=St18;product=suppression of tumorigenicity 18%2C transcript variant X2;transcript_id=XM_030253955.2;extra_copy_number=0
CM058241.1	Liftoff	CDS	5849565	5849671	.	+	.	ID=cds-XP_030109815.1;Parent=rna-XM_030253955.2;Dbxref=GeneID:240690,GenBank:XP_030109815.1,MGI:MGI:2446700;Name=XP_030109815.1;gbkey=CDS;gene=St18;product=suppression of tumorigenicity 18 protein isoform X1;protein_id=XP_030109815.1;extra_copy_number=0
CM058241.1	Liftoff	CDS	5854704	5854894	.	+	.	ID=cds-XP_030109815.1;Parent=rna-XM_030253955.2;Dbxref=GeneID:240690,GenBank:XP_030109815.1,MGI:MGI:2446700;Name=XP_030109815.1;gbkey=CDS;gene=St18;product=suppression of tumorigenicity 18 protein isoform X1;protein_id=XP_030109815.1;extra_copy_number=0
CM058241.1	Liftoff	CDS	5861640	5862425	.	+	.	ID=cds-XP_030109815.1;Parent=rna-XM_030253955.2;Dbxref=GeneID:240690,GenBank:XP_030109815.1,MGI:MGI:2446700;Name=XP_030109815.1;gbkey=CDS;gene=St18;product=suppression of tumorigenicity 18 protein isoform X1;protein_id=XP_030109815.1;extra_copy_number=0
CM058241.1	Liftoff	CDS	5866863	5866997	.	+	.	ID=cds-XP_030109815.1;Parent=rna-XM_030253955.2;Dbxref=GeneID:240690,GenBank:XP_030109815.1,MGI:MGI:2446700;Name=XP_030109815.1;gbkey=CDS;gene=St18;product=suppression of tumorigenicity 18 protein isoform X1;protein_id=XP_030109815.1;extra_copy_number=0
CM058241.1	Liftoff	CDS	5868597	5868687	.	+	.	ID=cds-XP_030109815.1;Parent=rna-XM_030253955.2;Dbxref=GeneID:240690,GenBank:XP_030109815.1,MGI:MGI:2446700;Name=XP_030109815.1;gbkey=CDS;gene=St18;product=suppression of tumorigenicity 18 protein isoform X1;protein_id=XP_030109815.1;extra_copy_number=0
CM058241.1	Liftoff	CDS	5869894	5869998	.	+	.	ID=cds-XP_030109815.1;Parent=rna-XM_030253955.2;Dbxref=GeneID:240690,GenBank:XP_030109815.1,MGI:MGI:2446700;Name=XP_030109815.1;gbkey=CDS;gene=St18;product=suppression of tumorigenicity 18 protein isoform X1;protein_id=XP_030109815.1;extra_copy_number=0
CM058241.1	Liftoff	CDS	5876924	5877117	.	+	.	ID=cds-XP_030109815.1;Parent=rna-XM_030253955.2;Dbxref=GeneID:240690,GenBank:XP_030109815.1,MGI:MGI:2446700;Name=XP_030109815.1;gbkey=CDS;gene=St18;product=suppression of tumorigenicity 18 protein isoform X1;protein_id=XP_030109815.1;extra_copy_number=0
CM058241.1	Liftoff	CDS	5879255	5879466	.	+	.	ID=cds-XP_030109815.1;Parent=rna-XM_030253955.2;Dbxref=GeneID:240690,GenBank:XP_030109815.1,MGI:MGI:2446700;Name=XP_030109815.1;gbkey=CDS;gene=St18;product=suppression of tumorigenicity 18 protein isoform X1;protein_id=XP_030109815.1;extra_copy_number=0
CM058241.1	Liftoff	CDS	5887097	5887342	.	+	.	ID=cds-XP_030109815.1;Parent=rna-XM_030253955.2;Dbxref=GeneID:240690,GenBank:XP_030109815.1,MGI:MGI:2446700;Name=XP_030109815.1;gbkey=CDS;gene=St18;product=suppression of tumorigenicity 18 protein isoform X1;protein_id=XP_030109815.1;extra_copy_number=0
CM058241.1	Liftoff	CDS	5892887	5893002	.	+	.	ID=cds-XP_030109815.1;Parent=rna-XM_030253955.2;Dbxref=GeneID:240690,GenBank:XP_030109815.1,MGI:MGI:2446700;Name=XP_030109815.1;gbkey=CDS;gene=St18;product=suppression of tumorigenicity 18 protein isoform X1;protein_id=XP_030109815.1;extra_copy_number=0
CM058241.1	Liftoff	CDS	5901463	5901525	.	+	.	ID=cds-XP_030109815.1;Parent=rna-XM_030253955.2;Dbxref=GeneID:240690,GenBank:XP_030109815.1,MGI:MGI:2446700;Name=XP_030109815.1;gbkey=CDS;gene=St18;product=suppression of tumorigenicity 18 protein isoform X1;protein_id=XP_030109815.1;extra_copy_number=0
CM058241.1	Liftoff	CDS	5902197	5902265	.	+	.	ID=cds-XP_030109815.1;Parent=rna-XM_030253955.2;Dbxref=GeneID:240690,GenBank:XP_030109815.1,MGI:MGI:2446700;Name=XP_030109815.1;gbkey=CDS;gene=St18;product=suppression of tumorigenicity 18 protein isoform X1;protein_id=XP_030109815.1;extra_copy_number=0
CM058241.1	Liftoff	CDS	5903445	5903507	.	+	.	ID=cds-XP_030109815.1;Parent=rna-XM_030253955.2;Dbxref=GeneID:240690,GenBank:XP_030109815.1,MGI:MGI:2446700;Name=XP_030109815.1;gbkey=CDS;gene=St18;product=suppression of tumorigenicity 18 protein isoform X1;protein_id=XP_030109815.1;extra_copy_number=0
CM058241.1	Liftoff	CDS	5903615	5903695	.	+	.	ID=cds-XP_030109815.1;Parent=rna-XM_030253955.2;Dbxref=GeneID:240690,GenBank:XP_030109815.1,MGI:MGI:2446700;Name=XP_030109815.1;gbkey=CDS;gene=St18;product=suppression of tumorigenicity 18 protein isoform X1;protein_id=XP_030109815.1;extra_copy_number=0
CM058241.1	Liftoff	CDS	5904895	5905116	.	+	.	ID=cds-XP_030109815.1;Parent=rna-XM_030253955.2;Dbxref=GeneID:240690,GenBank:XP_030109815.1,MGI:MGI:2446700;Name=XP_030109815.1;gbkey=CDS;gene=St18;product=suppression of tumorigenicity 18 protein isoform X1;protein_id=XP_030109815.1;extra_copy_number=0
CM058241.1	Liftoff	CDS	5908231	5908319	.	+	.	ID=cds-XP_030109815.1;Parent=rna-XM_030253955.2;Dbxref=GeneID:240690,GenBank:XP_030109815.1,MGI:MGI:2446700;Name=XP_030109815.1;gbkey=CDS;gene=St18;product=suppression of tumorigenicity 18 protein isoform X1;protein_id=XP_030109815.1;extra_copy_number=0
CM058241.1	Liftoff	CDS	5914692	5914795	.	+	.	ID=cds-XP_030109815.1;Parent=rna-XM_030253955.2;Dbxref=GeneID:240690,GenBank:XP_030109815.1,MGI:MGI:2446700;Name=XP_030109815.1;gbkey=CDS;gene=St18;product=suppression of tumorigenicity 18 protein isoform X1;protein_id=XP_030109815.1;extra_copy_number=0
CM058241.1	Liftoff	CDS	5916625	5916768	.	+	.	ID=cds-XP_030109815.1;Parent=rna-XM_030253955.2;Dbxref=GeneID:240690,GenBank:XP_030109815.1,MGI:MGI:2446700;Name=XP_030109815.1;gbkey=CDS;gene=St18;product=suppression of tumorigenicity 18 protein isoform X1;protein_id=XP_030109815.1;extra_copy_number=0
CM058241.1	Liftoff	CDS	5917785	5917925	.	+	.	ID=cds-XP_030109815.1;Parent=rna-XM_030253955.2;Dbxref=GeneID:240690,GenBank:XP_030109815.1,MGI:MGI:2446700;Name=XP_030109815.1;gbkey=CDS;gene=St18;product=suppression of tumorigenicity 18 protein isoform X1;protein_id=XP_030109815.1;extra_copy_number=0
CM058241.1	Liftoff	mRNA	5789120	5920265	.	+	.	ID=rna-XM_030253957.2;Parent=gene-St18;Dbxref=GeneID:240690,GenBank:XM_030253957.2,MGI:MGI:2446700;Name=XM_030253957.2;gbkey=mRNA;gene=St18;model_evidence=Supporting evidence includes similarity to: 2 mRNAs%2C 12 ESTs%2C 15 Proteins%2C 209 long SRA reads%2C and 99%25 coverage of the annotated genomic feature by RNAseq alignments%2C including 1 sample with support for all annotated introns;product=suppression of tumorigenicity 18%2C transcript variant X4;transcript_id=XM_030253957.2;matches_ref_protein=True;valid_ORF=True;extra_copy_number=0
CM058241.1	Liftoff	exon	5789120	5789551	.	+	.	ID=exon-XM_030253957.2-1;Parent=rna-XM_030253957.2;Dbxref=GeneID:240690,GenBank:XM_030253957.2,MGI:MGI:2446700;gbkey=mRNA;gene=St18;product=suppression of tumorigenicity 18%2C transcript variant X4;transcript_id=XM_030253957.2;extra_copy_number=0
CM058241.1	Liftoff	exon	5796891	5796968	.	+	.	ID=exon-XM_030253957.2-2;Parent=rna-XM_030253957.2;Dbxref=GeneID:240690,GenBank:XM_030253957.2,MGI:MGI:2446700;gbkey=mRNA;gene=St18;product=suppression of tumorigenicity 18%2C transcript variant X4;transcript_id=XM_030253957.2;extra_copy_number=0
CM058241.1	Liftoff	exon	5812305	5812347	.	+	.	ID=exon-XM_030253957.2-3;Parent=rna-XM_030253957.2;Dbxref=GeneID:240690,GenBank:XM_030253957.2,MGI:MGI:2446700;gbkey=mRNA;gene=St18;product=suppression of tumorigenicity 18%2C transcript variant X4;transcript_id=XM_030253957.2;extra_copy_number=0
CM058241.1	Liftoff	exon	5828212	5828266	.	+	.	ID=exon-XM_030253957.2-4;Parent=rna-XM_030253957.2;Dbxref=GeneID:240690,GenBank:XM_030253957.2,MGI:MGI:2446700;gbkey=mRNA;gene=St18;product=suppression of tumorigenicity 18%2C transcript variant X4;transcript_id=XM_030253957.2;extra_copy_number=0
CM058241.1	Liftoff	exon	5830258	5830288	.	+	.	ID=exon-XM_030253957.2-5;Parent=rna-XM_030253957.2;Dbxref=GeneID:240690,GenBank:XM_030253957.2,MGI:MGI:2446700;gbkey=mRNA;gene=St18;product=suppression of tumorigenicity 18%2C transcript variant X4;transcript_id=XM_030253957.2;extra_copy_number=0
CM058241.1	Liftoff	exon	5849463	5849671	.	+	.	ID=exon-XM_030253957.2-6;Parent=rna-XM_030253957.2;Dbxref=GeneID:240690,GenBank:XM_030253957.2,MGI:MGI:2446700;gbkey=mRNA;gene=St18;product=suppression of tumorigenicity 18%2C transcript variant X4;transcript_id=XM_030253957.2;extra_copy_number=0
CM058241.1	Liftoff	exon	5854704	5854894	.	+	.	ID=exon-XM_030253957.2-7;Parent=rna-XM_030253957.2;Dbxref=GeneID:240690,GenBank:XM_030253957.2,MGI:MGI:2446700;gbkey=mRNA;gene=St18;product=suppression of tumorigenicity 18%2C transcript variant X4;transcript_id=XM_030253957.2;extra_copy_number=0
CM058241.1	Liftoff	exon	5861640	5862425	.	+	.	ID=exon-XM_030253957.2-8;Parent=rna-XM_030253957.2;Dbxref=GeneID:240690,GenBank:XM_030253957.2,MGI:MGI:2446700;gbkey=mRNA;gene=St18;product=suppression of tumorigenicity 18%2C transcript variant X4;transcript_id=XM_030253957.2;extra_copy_number=0
CM058241.1	Liftoff	exon	5866863	5866997	.	+	.	ID=exon-XM_030253957.2-9;Parent=rna-XM_030253957.2;Dbxref=GeneID:240690,GenBank:XM_030253957.2,MGI:MGI:2446700;gbkey=mRNA;gene=St18;product=suppression of tumorigenicity 18%2C transcript variant X4;transcript_id=XM_030253957.2;extra_copy_number=0
CM058241.1	Liftoff	exon	5868597	5868687	.	+	.	ID=exon-XM_030253957.2-10;Parent=rna-XM_030253957.2;Dbxref=GeneID:240690,GenBank:XM_030253957.2,MGI:MGI:2446700;gbkey=mRNA;gene=St18;product=suppression of tumorigenicity 18%2C transcript variant X4;transcript_id=XM_030253957.2;extra_copy_number=0
CM058241.1	Liftoff	exon	5869894	5869998	.	+	.	ID=exon-XM_030253957.2-11;Parent=rna-XM_030253957.2;Dbxref=GeneID:240690,GenBank:XM_030253957.2,MGI:MGI:2446700;gbkey=mRNA;gene=St18;product=suppression of tumorigenicity 18%2C transcript variant X4;transcript_id=XM_030253957.2;extra_copy_number=0
CM058241.1	Liftoff	exon	5876924	5877117	.	+	.	ID=exon-XM_030253957.2-12;Parent=rna-XM_030253957.2;Dbxref=GeneID:240690,GenBank:XM_030253957.2,MGI:MGI:2446700;gbkey=mRNA;gene=St18;product=suppression of tumorigenicity 18%2C transcript variant X4;transcript_id=XM_030253957.2;extra_copy_number=0
CM058241.1	Liftoff	exon	5879255	5879466	.	+	.	ID=exon-XM_030253957.2-13;Parent=rna-XM_030253957.2;Dbxref=GeneID:240690,GenBank:XM_030253957.2,MGI:MGI:2446700;gbkey=mRNA;gene=St18;product=suppression of tumorigenicity 18%2C transcript variant X4;transcript_id=XM_030253957.2;extra_copy_number=0
CM058241.1	Liftoff	exon	5887097	5887342	.	+	.	ID=exon-XM_030253957.2-14;Parent=rna-XM_030253957.2;Dbxref=GeneID:240690,GenBank:XM_030253957.2,MGI:MGI:2446700;gbkey=mRNA;gene=St18;product=suppression of tumorigenicity 18%2C transcript variant X4;transcript_id=XM_030253957.2;extra_copy_number=0
CM058241.1	Liftoff	exon	5892887	5893002	.	+	.	ID=exon-XM_030253957.2-15;Parent=rna-XM_030253957.2;Dbxref=GeneID:240690,GenBank:XM_030253957.2,MGI:MGI:2446700;gbkey=mRNA;gene=St18;product=suppression of tumorigenicity 18%2C transcript variant X4;transcript_id=XM_030253957.2;extra_copy_number=0
CM058241.1	Liftoff	exon	5901463	5901525	.	+	.	ID=exon-XM_030253957.2-16;Parent=rna-XM_030253957.2;Dbxref=GeneID:240690,GenBank:XM_030253957.2,MGI:MGI:2446700;gbkey=mRNA;gene=St18;product=suppression of tumorigenicity 18%2C transcript variant X4;transcript_id=XM_030253957.2;extra_copy_number=0
CM058241.1	Liftoff	exon	5902197	5902265	.	+	.	ID=exon-XM_030253957.2-17;Parent=rna-XM_030253957.2;Dbxref=GeneID:240690,GenBank:XM_030253957.2,MGI:MGI:2446700;gbkey=mRNA;gene=St18;product=suppression of tumorigenicity 18%2C transcript variant X4;transcript_id=XM_030253957.2;extra_copy_number=0
CM058241.1	Liftoff	exon	5903445	5903507	.	+	.	ID=exon-XM_030253957.2-18;Parent=rna-XM_030253957.2;Dbxref=GeneID:240690,GenBank:XM_030253957.2,MGI:MGI:2446700;gbkey=mRNA;gene=St18;product=suppression of tumorigenicity 18%2C transcript variant X4;transcript_id=XM_030253957.2;extra_copy_number=0
CM058241.1	Liftoff	exon	5903615	5903695	.	+	.	ID=exon-XM_030253957.2-19;Parent=rna-XM_030253957.2;Dbxref=GeneID:240690,GenBank:XM_030253957.2,MGI:MGI:2446700;gbkey=mRNA;gene=St18;product=suppression of tumorigenicity 18%2C transcript variant X4;transcript_id=XM_030253957.2;extra_copy_number=0
CM058241.1	Liftoff	exon	5904895	5905116	.	+	.	ID=exon-XM_030253957.2-20;Parent=rna-XM_030253957.2;Dbxref=GeneID:240690,GenBank:XM_030253957.2,MGI:MGI:2446700;gbkey=mRNA;gene=St18;product=suppression of tumorigenicity 18%2C transcript variant X4;transcript_id=XM_030253957.2;extra_copy_number=0
CM058241.1	Liftoff	exon	5908231	5908319	.	+	.	ID=exon-XM_030253957.2-21;Parent=rna-XM_030253957.2;Dbxref=GeneID:240690,GenBank:XM_030253957.2,MGI:MGI:2446700;gbkey=mRNA;gene=St18;product=suppression of tumorigenicity 18%2C transcript variant X4;transcript_id=XM_030253957.2;extra_copy_number=0
CM058241.1	Liftoff	exon	5914692	5914795	.	+	.	ID=exon-XM_030253957.2-22;Parent=rna-XM_030253957.2;Dbxref=GeneID:240690,GenBank:XM_030253957.2,MGI:MGI:2446700;gbkey=mRNA;gene=St18;product=suppression of tumorigenicity 18%2C transcript variant X4;transcript_id=XM_030253957.2;extra_copy_number=0
CM058241.1	Liftoff	exon	5916625	5916768	.	+	.	ID=exon-XM_030253957.2-23;Parent=rna-XM_030253957.2;Dbxref=GeneID:240690,GenBank:XM_030253957.2,MGI:MGI:2446700;gbkey=mRNA;gene=St18;product=suppression of tumorigenicity 18%2C transcript variant X4;transcript_id=XM_030253957.2;extra_copy_number=0
CM058241.1	Liftoff	exon	5917785	5920265	.	+	.	ID=exon-XM_030253957.2-24;Parent=rna-XM_030253957.2;Dbxref=GeneID:240690,GenBank:XM_030253957.2,MGI:MGI:2446700;gbkey=mRNA;gene=St18;product=suppression of tumorigenicity 18%2C transcript variant X4;transcript_id=XM_030253957.2;extra_copy_number=0
CM058241.1	Liftoff	CDS	5849565	5849671	.	+	.	ID=cds-XP_030109817.1;Parent=rna-XM_030253957.2;Dbxref=GeneID:240690,GenBank:XP_030109817.1,MGI:MGI:2446700;Name=XP_030109817.1;gbkey=CDS;gene=St18;product=suppression of tumorigenicity 18 protein isoform X1;protein_id=XP_030109817.1;extra_copy_number=0
CM058241.1	Liftoff	CDS	5854704	5854894	.	+	.	ID=cds-XP_030109817.1;Parent=rna-XM_030253957.2;Dbxref=GeneID:240690,GenBank:XP_030109817.1,MGI:MGI:2446700;Name=XP_030109817.1;gbkey=CDS;gene=St18;product=suppression of tumorigenicity 18 protein isoform X1;protein_id=XP_030109817.1;extra_copy_number=0
CM058241.1	Liftoff	CDS	5861640	5862425	.	+	.	ID=cds-XP_030109817.1;Parent=rna-XM_030253957.2;Dbxref=GeneID:240690,GenBank:XP_030109817.1,MGI:MGI:2446700;Name=XP_030109817.1;gbkey=CDS;gene=St18;product=suppression of tumorigenicity 18 protein isoform X1;protein_id=XP_030109817.1;extra_copy_number=0
CM058241.1	Liftoff	CDS	5866863	5866997	.	+	.	ID=cds-XP_030109817.1;Parent=rna-XM_030253957.2;Dbxref=GeneID:240690,GenBank:XP_030109817.1,MGI:MGI:2446700;Name=XP_030109817.1;gbkey=CDS;gene=St18;product=suppression of tumorigenicity 18 protein isoform X1;protein_id=XP_030109817.1;extra_copy_number=0
CM058241.1	Liftoff	CDS	5868597	5868687	.	+	.	ID=cds-XP_030109817.1;Parent=rna-XM_030253957.2;Dbxref=GeneID:240690,GenBank:XP_030109817.1,MGI:MGI:2446700;Name=XP_030109817.1;gbkey=CDS;gene=St18;product=suppression of tumorigenicity 18 protein isoform X1;protein_id=XP_030109817.1;extra_copy_number=0
CM058241.1	Liftoff	CDS	5869894	5869998	.	+	.	ID=cds-XP_030109817.1;Parent=rna-XM_030253957.2;Dbxref=GeneID:240690,GenBank:XP_030109817.1,MGI:MGI:2446700;Name=XP_030109817.1;gbkey=CDS;gene=St18;product=suppression of tumorigenicity 18 protein isoform X1;protein_id=XP_030109817.1;extra_copy_number=0
CM058241.1	Liftoff	CDS	5876924	5877117	.	+	.	ID=cds-XP_030109817.1;Parent=rna-XM_030253957.2;Dbxref=GeneID:240690,GenBank:XP_030109817.1,MGI:MGI:2446700;Name=XP_030109817.1;gbkey=CDS;gene=St18;product=suppression of tumorigenicity 18 protein isoform X1;protein_id=XP_030109817.1;extra_copy_number=0
CM058241.1	Liftoff	CDS	5879255	5879466	.	+	.	ID=cds-XP_030109817.1;Parent=rna-XM_030253957.2;Dbxref=GeneID:240690,GenBank:XP_030109817.1,MGI:MGI:2446700;Name=XP_030109817.1;gbkey=CDS;gene=St18;product=suppression of tumorigenicity 18 protein isoform X1;protein_id=XP_030109817.1;extra_copy_number=0
CM058241.1	Liftoff	CDS	5887097	5887342	.	+	.	ID=cds-XP_030109817.1;Parent=rna-XM_030253957.2;Dbxref=GeneID:240690,GenBank:XP_030109817.1,MGI:MGI:2446700;Name=XP_030109817.1;gbkey=CDS;gene=St18;product=suppression of tumorigenicity 18 protein isoform X1;protein_id=XP_030109817.1;extra_copy_number=0
CM058241.1	Liftoff	CDS	5892887	5893002	.	+	.	ID=cds-XP_030109817.1;Parent=rna-XM_030253957.2;Dbxref=GeneID:240690,GenBank:XP_030109817.1,MGI:MGI:2446700;Name=XP_030109817.1;gbkey=CDS;gene=St18;product=suppression of tumorigenicity 18 protein isoform X1;protein_id=XP_030109817.1;extra_copy_number=0
CM058241.1	Liftoff	CDS	5901463	5901525	.	+	.	ID=cds-XP_030109817.1;Parent=rna-XM_030253957.2;Dbxref=GeneID:240690,GenBank:XP_030109817.1,MGI:MGI:2446700;Name=XP_030109817.1;gbkey=CDS;gene=St18;product=suppression of tumorigenicity 18 protein isoform X1;protein_id=XP_030109817.1;extra_copy_number=0
CM058241.1	Liftoff	CDS	5902197	5902265	.	+	.	ID=cds-XP_030109817.1;Parent=rna-XM_030253957.2;Dbxref=GeneID:240690,GenBank:XP_030109817.1,MGI:MGI:2446700;Name=XP_030109817.1;gbkey=CDS;gene=St18;product=suppression of tumorigenicity 18 protein isoform X1;protein_id=XP_030109817.1;extra_copy_number=0
CM058241.1	Liftoff	CDS	5903445	5903507	.	+	.	ID=cds-XP_030109817.1;Parent=rna-XM_030253957.2;Dbxref=GeneID:240690,GenBank:XP_030109817.1,MGI:MGI:2446700;Name=XP_030109817.1;gbkey=CDS;gene=St18;product=suppression of tumorigenicity 18 protein isoform X1;protein_id=XP_030109817.1;extra_copy_number=0
CM058241.1	Liftoff	CDS	5903615	5903695	.	+	.	ID=cds-XP_030109817.1;Parent=rna-XM_030253957.2;Dbxref=GeneID:240690,GenBank:XP_030109817.1,MGI:MGI:2446700;Name=XP_030109817.1;gbkey=CDS;gene=St18;product=suppression of tumorigenicity 18 protein isoform X1;protein_id=XP_030109817.1;extra_copy_number=0
CM058241.1	Liftoff	CDS	5904895	5905116	.	+	.	ID=cds-XP_030109817.1;Parent=rna-XM_030253957.2;Dbxref=GeneID:240690,GenBank:XP_030109817.1,MGI:MGI:2446700;Name=XP_030109817.1;gbkey=CDS;gene=St18;product=suppression of tumorigenicity 18 protein isoform X1;protein_id=XP_030109817.1;extra_copy_number=0
CM058241.1	Liftoff	CDS	5908231	5908319	.	+	.	ID=cds-XP_030109817.1;Parent=rna-XM_030253957.2;Dbxref=GeneID:240690,GenBank:XP_030109817.1,MGI:MGI:2446700;Name=XP_030109817.1;gbkey=CDS;gene=St18;product=suppression of tumorigenicity 18 protein isoform X1;protein_id=XP_030109817.1;extra_copy_number=0
CM058241.1	Liftoff	CDS	5914692	5914795	.	+	.	ID=cds-XP_030109817.1;Parent=rna-XM_030253957.2;Dbxref=GeneID:240690,GenBank:XP_030109817.1,MGI:MGI:2446700;Name=XP_030109817.1;gbkey=CDS;gene=St18;product=suppression of tumorigenicity 18 protein isoform X1;protein_id=XP_030109817.1;extra_copy_number=0
CM058241.1	Liftoff	CDS	5916625	5916768	.	+	.	ID=cds-XP_030109817.1;Parent=rna-XM_030253957.2;Dbxref=GeneID:240690,GenBank:XP_030109817.1,MGI:MGI:2446700;Name=XP_030109817.1;gbkey=CDS;gene=St18;product=suppression of tumorigenicity 18 protein isoform X1;protein_id=XP_030109817.1;extra_copy_number=0
CM058241.1	Liftoff	CDS	5917785	5917925	.	+	.	ID=cds-XP_030109817.1;Parent=rna-XM_030253957.2;Dbxref=GeneID:240690,GenBank:XP_030109817.1,MGI:MGI:2446700;Name=XP_030109817.1;gbkey=CDS;gene=St18;product=suppression of tumorigenicity 18 protein isoform X1;protein_id=XP_030109817.1;extra_copy_number=0
CM058241.1	Liftoff	mRNA	5789120	5920265	.	+	.	ID=rna-XM_030253968.2;Parent=gene-St18;Dbxref=GeneID:240690,GenBank:XM_030253968.2,MGI:MGI:2446700;Name=XM_030253968.2;gbkey=mRNA;gene=St18;model_evidence=Supporting evidence includes similarity to: 2 mRNAs%2C 12 ESTs%2C 9 Proteins%2C 209 long SRA reads%2C and 100%25 coverage of the annotated genomic feature by RNAseq alignments%2C including 4 samples with support for all annotated introns;product=suppression of tumorigenicity 18%2C transcript variant X24;transcript_id=XM_030253968.2;matches_ref_protein=True;valid_ORF=True;extra_copy_number=0
CM058241.1	Liftoff	exon	5789120	5789551	.	+	.	ID=exon-XM_030253968.2-1;Parent=rna-XM_030253968.2;Dbxref=GeneID:240690,GenBank:XM_030253968.2,MGI:MGI:2446700;gbkey=mRNA;gene=St18;product=suppression of tumorigenicity 18%2C transcript variant X24;transcript_id=XM_030253968.2;extra_copy_number=0
CM058241.1	Liftoff	exon	5796891	5796968	.	+	.	ID=exon-XM_030253968.2-2;Parent=rna-XM_030253968.2;Dbxref=GeneID:240690,GenBank:XM_030253968.2,MGI:MGI:2446700;gbkey=mRNA;gene=St18;product=suppression of tumorigenicity 18%2C transcript variant X24;transcript_id=XM_030253968.2;extra_copy_number=0
CM058241.1	Liftoff	exon	5812305	5812347	.	+	.	ID=exon-XM_030253968.2-3;Parent=rna-XM_030253968.2;Dbxref=GeneID:240690,GenBank:XM_030253968.2,MGI:MGI:2446700;gbkey=mRNA;gene=St18;product=suppression of tumorigenicity 18%2C transcript variant X24;transcript_id=XM_030253968.2;extra_copy_number=0
CM058241.1	Liftoff	exon	5828212	5828266	.	+	.	ID=exon-XM_030253968.2-4;Parent=rna-XM_030253968.2;Dbxref=GeneID:240690,GenBank:XM_030253968.2,MGI:MGI:2446700;gbkey=mRNA;gene=St18;product=suppression of tumorigenicity 18%2C transcript variant X24;transcript_id=XM_030253968.2;extra_copy_number=0
CM058241.1	Liftoff	exon	5854704	5854894	.	+	.	ID=exon-XM_030253968.2-5;Parent=rna-XM_030253968.2;Dbxref=GeneID:240690,GenBank:XM_030253968.2,MGI:MGI:2446700;gbkey=mRNA;gene=St18;product=suppression of tumorigenicity 18%2C transcript variant X24;transcript_id=XM_030253968.2;extra_copy_number=0
CM058241.1	Liftoff	exon	5861640	5862425	.	+	.	ID=exon-XM_030253968.2-6;Parent=rna-XM_030253968.2;Dbxref=GeneID:240690,GenBank:XM_030253968.2,MGI:MGI:2446700;gbkey=mRNA;gene=St18;product=suppression of tumorigenicity 18%2C transcript variant X24;transcript_id=XM_030253968.2;extra_copy_number=0
CM058241.1	Liftoff	exon	5866863	5866997	.	+	.	ID=exon-XM_030253968.2-7;Parent=rna-XM_030253968.2;Dbxref=GeneID:240690,GenBank:XM_030253968.2,MGI:MGI:2446700;gbkey=mRNA;gene=St18;product=suppression of tumorigenicity 18%2C transcript variant X24;transcript_id=XM_030253968.2;extra_copy_number=0
CM058241.1	Liftoff	exon	5868597	5868687	.	+	.	ID=exon-XM_030253968.2-8;Parent=rna-XM_030253968.2;Dbxref=GeneID:240690,GenBank:XM_030253968.2,MGI:MGI:2446700;gbkey=mRNA;gene=St18;product=suppression of tumorigenicity 18%2C transcript variant X24;transcript_id=XM_030253968.2;extra_copy_number=0
CM058241.1	Liftoff	exon	5869894	5869998	.	+	.	ID=exon-XM_030253968.2-9;Parent=rna-XM_030253968.2;Dbxref=GeneID:240690,GenBank:XM_030253968.2,MGI:MGI:2446700;gbkey=mRNA;gene=St18;product=suppression of tumorigenicity 18%2C transcript variant X24;transcript_id=XM_030253968.2;extra_copy_number=0
CM058241.1	Liftoff	exon	5876924	5877117	.	+	.	ID=exon-XM_030253968.2-10;Parent=rna-XM_030253968.2;Dbxref=GeneID:240690,GenBank:XM_030253968.2,MGI:MGI:2446700;gbkey=mRNA;gene=St18;product=suppression of tumorigenicity 18%2C transcript variant X24;transcript_id=XM_030253968.2;extra_copy_number=0
CM058241.1	Liftoff	exon	5879255	5879466	.	+	.	ID=exon-XM_030253968.2-11;Parent=rna-XM_030253968.2;Dbxref=GeneID:240690,GenBank:XM_030253968.2,MGI:MGI:2446700;gbkey=mRNA;gene=St18;product=suppression of tumorigenicity 18%2C transcript variant X24;transcript_id=XM_030253968.2;extra_copy_number=0
CM058241.1	Liftoff	exon	5887097	5887342	.	+	.	ID=exon-XM_030253968.2-12;Parent=rna-XM_030253968.2;Dbxref=GeneID:240690,GenBank:XM_030253968.2,MGI:MGI:2446700;gbkey=mRNA;gene=St18;product=suppression of tumorigenicity 18%2C transcript variant X24;transcript_id=XM_030253968.2;extra_copy_number=0
CM058241.1	Liftoff	exon	5892887	5893002	.	+	.	ID=exon-XM_030253968.2-13;Parent=rna-XM_030253968.2;Dbxref=GeneID:240690,GenBank:XM_030253968.2,MGI:MGI:2446700;gbkey=mRNA;gene=St18;product=suppression of tumorigenicity 18%2C transcript variant X24;transcript_id=XM_030253968.2;extra_copy_number=0
CM058241.1	Liftoff	exon	5901463	5901525	.	+	.	ID=exon-XM_030253968.2-14;Parent=rna-XM_030253968.2;Dbxref=GeneID:240690,GenBank:XM_030253968.2,MGI:MGI:2446700;gbkey=mRNA;gene=St18;product=suppression of tumorigenicity 18%2C transcript variant X24;transcript_id=XM_030253968.2;extra_copy_number=0
CM058241.1	Liftoff	exon	5902197	5902265	.	+	.	ID=exon-XM_030253968.2-15;Parent=rna-XM_030253968.2;Dbxref=GeneID:240690,GenBank:XM_030253968.2,MGI:MGI:2446700;gbkey=mRNA;gene=St18;product=suppression of tumorigenicity 18%2C transcript variant X24;transcript_id=XM_030253968.2;extra_copy_number=0
CM058241.1	Liftoff	exon	5903445	5903507	.	+	.	ID=exon-XM_030253968.2-16;Parent=rna-XM_030253968.2;Dbxref=GeneID:240690,GenBank:XM_030253968.2,MGI:MGI:2446700;gbkey=mRNA;gene=St18;product=suppression of tumorigenicity 18%2C transcript variant X24;transcript_id=XM_030253968.2;extra_copy_number=0
CM058241.1	Liftoff	exon	5903615	5903695	.	+	.	ID=exon-XM_030253968.2-17;Parent=rna-XM_030253968.2;Dbxref=GeneID:240690,GenBank:XM_030253968.2,MGI:MGI:2446700;gbkey=mRNA;gene=St18;product=suppression of tumorigenicity 18%2C transcript variant X24;transcript_id=XM_030253968.2;extra_copy_number=0
CM058241.1	Liftoff	exon	5904895	5905116	.	+	.	ID=exon-XM_030253968.2-18;Parent=rna-XM_030253968.2;Dbxref=GeneID:240690,GenBank:XM_030253968.2,MGI:MGI:2446700;gbkey=mRNA;gene=St18;product=suppression of tumorigenicity 18%2C transcript variant X24;transcript_id=XM_030253968.2;extra_copy_number=0
CM058241.1	Liftoff	exon	5908231	5908319	.	+	.	ID=exon-XM_030253968.2-19;Parent=rna-XM_030253968.2;Dbxref=GeneID:240690,GenBank:XM_030253968.2,MGI:MGI:2446700;gbkey=mRNA;gene=St18;product=suppression of tumorigenicity 18%2C transcript variant X24;transcript_id=XM_030253968.2;extra_copy_number=0
CM058241.1	Liftoff	exon	5914692	5914795	.	+	.	ID=exon-XM_030253968.2-20;Parent=rna-XM_030253968.2;Dbxref=GeneID:240690,GenBank:XM_030253968.2,MGI:MGI:2446700;gbkey=mRNA;gene=St18;product=suppression of tumorigenicity 18%2C transcript variant X24;transcript_id=XM_030253968.2;extra_copy_number=0
CM058241.1	Liftoff	exon	5916625	5916768	.	+	.	ID=exon-XM_030253968.2-21;Parent=rna-XM_030253968.2;Dbxref=GeneID:240690,GenBank:XM_030253968.2,MGI:MGI:2446700;gbkey=mRNA;gene=St18;product=suppression of tumorigenicity 18%2C transcript variant X24;transcript_id=XM_030253968.2;extra_copy_number=0
CM058241.1	Liftoff	exon	5917785	5920265	.	+	.	ID=exon-XM_030253968.2-22;Parent=rna-XM_030253968.2;Dbxref=GeneID:240690,GenBank:XM_030253968.2,MGI:MGI:2446700;gbkey=mRNA;gene=St18;product=suppression of tumorigenicity 18%2C transcript variant X24;transcript_id=XM_030253968.2;extra_copy_number=0
CM058241.1	Liftoff	CDS	5854723	5854894	.	+	.	ID=cds-XP_030109828.1;Parent=rna-XM_030253968.2;Dbxref=GeneID:240690,GenBank:XP_030109828.1,MGI:MGI:2446700;Name=XP_030109828.1;gbkey=CDS;gene=St18;product=suppression of tumorigenicity 18 protein isoform X3;protein_id=XP_030109828.1;extra_copy_number=0
CM058241.1	Liftoff	CDS	5861640	5862425	.	+	.	ID=cds-XP_030109828.1;Parent=rna-XM_030253968.2;Dbxref=GeneID:240690,GenBank:XP_030109828.1,MGI:MGI:2446700;Name=XP_030109828.1;gbkey=CDS;gene=St18;product=suppression of tumorigenicity 18 protein isoform X3;protein_id=XP_030109828.1;extra_copy_number=0
CM058241.1	Liftoff	CDS	5866863	5866997	.	+	.	ID=cds-XP_030109828.1;Parent=rna-XM_030253968.2;Dbxref=GeneID:240690,GenBank:XP_030109828.1,MGI:MGI:2446700;Name=XP_030109828.1;gbkey=CDS;gene=St18;product=suppression of tumorigenicity 18 protein isoform X3;protein_id=XP_030109828.1;extra_copy_number=0
CM058241.1	Liftoff	CDS	5868597	5868687	.	+	.	ID=cds-XP_030109828.1;Parent=rna-XM_030253968.2;Dbxref=GeneID:240690,GenBank:XP_030109828.1,MGI:MGI:2446700;Name=XP_030109828.1;gbkey=CDS;gene=St18;product=suppression of tumorigenicity 18 protein isoform X3;protein_id=XP_030109828.1;extra_copy_number=0
CM058241.1	Liftoff	CDS	5869894	5869998	.	+	.	ID=cds-XP_030109828.1;Parent=rna-XM_030253968.2;Dbxref=GeneID:240690,GenBank:XP_030109828.1,MGI:MGI:2446700;Name=XP_030109828.1;gbkey=CDS;gene=St18;product=suppression of tumorigenicity 18 protein isoform X3;protein_id=XP_030109828.1;extra_copy_number=0
CM058241.1	Liftoff	CDS	5876924	5877117	.	+	.	ID=cds-XP_030109828.1;Parent=rna-XM_030253968.2;Dbxref=GeneID:240690,GenBank:XP_030109828.1,MGI:MGI:2446700;Name=XP_030109828.1;gbkey=CDS;gene=St18;product=suppression of tumorigenicity 18 protein isoform X3;protein_id=XP_030109828.1;extra_copy_number=0
CM058241.1	Liftoff	CDS	5879255	5879466	.	+	.	ID=cds-XP_030109828.1;Parent=rna-XM_030253968.2;Dbxref=GeneID:240690,GenBank:XP_030109828.1,MGI:MGI:2446700;Name=XP_030109828.1;gbkey=CDS;gene=St18;product=suppression of tumorigenicity 18 protein isoform X3;protein_id=XP_030109828.1;extra_copy_number=0
CM058241.1	Liftoff	CDS	5887097	5887342	.	+	.	ID=cds-XP_030109828.1;Parent=rna-XM_030253968.2;Dbxref=GeneID:240690,GenBank:XP_030109828.1,MGI:MGI:2446700;Name=XP_030109828.1;gbkey=CDS;gene=St18;product=suppression of tumorigenicity 18 protein isoform X3;protein_id=XP_030109828.1;extra_copy_number=0
CM058241.1	Liftoff	CDS	5892887	5893002	.	+	.	ID=cds-XP_030109828.1;Parent=rna-XM_030253968.2;Dbxref=GeneID:240690,GenBank:XP_030109828.1,MGI:MGI:2446700;Name=XP_030109828.1;gbkey=CDS;gene=St18;product=suppression of tumorigenicity 18 protein isoform X3;protein_id=XP_030109828.1;extra_copy_number=0
CM058241.1	Liftoff	CDS	5901463	5901525	.	+	.	ID=cds-XP_030109828.1;Parent=rna-XM_030253968.2;Dbxref=GeneID:240690,GenBank:XP_030109828.1,MGI:MGI:2446700;Name=XP_030109828.1;gbkey=CDS;gene=St18;product=suppression of tumorigenicity 18 protein isoform X3;protein_id=XP_030109828.1;extra_copy_number=0
CM058241.1	Liftoff	CDS	5902197	5902265	.	+	.	ID=cds-XP_030109828.1;Parent=rna-XM_030253968.2;Dbxref=GeneID:240690,GenBank:XP_030109828.1,MGI:MGI:2446700;Name=XP_030109828.1;gbkey=CDS;gene=St18;product=suppression of tumorigenicity 18 protein isoform X3;protein_id=XP_030109828.1;extra_copy_number=0
CM058241.1	Liftoff	CDS	5903445	5903507	.	+	.	ID=cds-XP_030109828.1;Parent=rna-XM_030253968.2;Dbxref=GeneID:240690,GenBank:XP_030109828.1,MGI:MGI:2446700;Name=XP_030109828.1;gbkey=CDS;gene=St18;product=suppression of tumorigenicity 18 protein isoform X3;protein_id=XP_030109828.1;extra_copy_number=0
CM058241.1	Liftoff	CDS	5903615	5903695	.	+	.	ID=cds-XP_030109828.1;Parent=rna-XM_030253968.2;Dbxref=GeneID:240690,GenBank:XP_030109828.1,MGI:MGI:2446700;Name=XP_030109828.1;gbkey=CDS;gene=St18;product=suppression of tumorigenicity 18 protein isoform X3;protein_id=XP_030109828.1;extra_copy_number=0
CM058241.1	Liftoff	CDS	5904895	5905116	.	+	.	ID=cds-XP_030109828.1;Parent=rna-XM_030253968.2;Dbxref=GeneID:240690,GenBank:XP_030109828.1,MGI:MGI:2446700;Name=XP_030109828.1;gbkey=CDS;gene=St18;product=suppression of tumorigenicity 18 protein isoform X3;protein_id=XP_030109828.1;extra_copy_number=0
CM058241.1	Liftoff	CDS	5908231	5908319	.	+	.	ID=cds-XP_030109828.1;Parent=rna-XM_030253968.2;Dbxref=GeneID:240690,GenBank:XP_030109828.1,MGI:MGI:2446700;Name=XP_030109828.1;gbkey=CDS;gene=St18;product=suppression of tumorigenicity 18 protein isoform X3;protein_id=XP_030109828.1;extra_copy_number=0
CM058241.1	Liftoff	CDS	5914692	5914795	.	+	.	ID=cds-XP_030109828.1;Parent=rna-XM_030253968.2;Dbxref=GeneID:240690,GenBank:XP_030109828.1,MGI:MGI:2446700;Name=XP_030109828.1;gbkey=CDS;gene=St18;product=suppression of tumorigenicity 18 protein isoform X3;protein_id=XP_030109828.1;extra_copy_number=0
CM058241.1	Liftoff	CDS	5916625	5916768	.	+	.	ID=cds-XP_030109828.1;Parent=rna-XM_030253968.2;Dbxref=GeneID:240690,GenBank:XP_030109828.1,MGI:MGI:2446700;Name=XP_030109828.1;gbkey=CDS;gene=St18;product=suppression of tumorigenicity 18 protein isoform X3;protein_id=XP_030109828.1;extra_copy_number=0
CM058241.1	Liftoff	CDS	5917785	5917925	.	+	.	ID=cds-XP_030109828.1;Parent=rna-XM_030253968.2;Dbxref=GeneID:240690,GenBank:XP_030109828.1,MGI:MGI:2446700;Name=XP_030109828.1;gbkey=CDS;gene=St18;product=suppression of tumorigenicity 18 protein isoform X3;protein_id=XP_030109828.1;extra_copy_number=0
CM058241.1	Liftoff	mRNA	5789362	5920265	.	+	.	ID=rna-NM_173868.2;Parent=gene-St18;Dbxref=GeneID:240690,GenBank:NM_173868.2,MGI:MGI:2446700;Name=NM_173868.2;gbkey=mRNA;gene=St18;product=suppression of tumorigenicity 18%2C transcript variant 3;tag=RefSeq Select;transcript_id=NM_173868.2;matches_ref_protein=True;valid_ORF=True;extra_copy_number=0
CM058241.1	Liftoff	exon	5789362	5789551	.	+	.	ID=exon-NM_173868.2-1;Parent=rna-NM_173868.2;Dbxref=GeneID:240690,GenBank:NM_173868.2,MGI:MGI:2446700;gbkey=mRNA;gene=St18;product=suppression of tumorigenicity 18%2C transcript variant 3;tag=RefSeq Select;transcript_id=NM_173868.2;extra_copy_number=0
CM058241.1	Liftoff	exon	5812305	5812347	.	+	.	ID=exon-NM_173868.2-2;Parent=rna-NM_173868.2;Dbxref=GeneID:240690,GenBank:NM_173868.2,MGI:MGI:2446700;gbkey=mRNA;gene=St18;product=suppression of tumorigenicity 18%2C transcript variant 3;tag=RefSeq Select;transcript_id=NM_173868.2;extra_copy_number=0
CM058241.1	Liftoff	exon	5828212	5828266	.	+	.	ID=exon-NM_173868.2-3;Parent=rna-NM_173868.2;Dbxref=GeneID:240690,GenBank:NM_173868.2,MGI:MGI:2446700;gbkey=mRNA;gene=St18;product=suppression of tumorigenicity 18%2C transcript variant 3;tag=RefSeq Select;transcript_id=NM_173868.2;extra_copy_number=0
CM058241.1	Liftoff	exon	5830258	5830288	.	+	.	ID=exon-NM_173868.2-4;Parent=rna-NM_173868.2;Dbxref=GeneID:240690,GenBank:NM_173868.2,MGI:MGI:2446700;gbkey=mRNA;gene=St18;product=suppression of tumorigenicity 18%2C transcript variant 3;tag=RefSeq Select;transcript_id=NM_173868.2;extra_copy_number=0
CM058241.1	Liftoff	exon	5854704	5854894	.	+	.	ID=exon-NM_173868.2-5;Parent=rna-NM_173868.2;Dbxref=GeneID:240690,GenBank:NM_173868.2,MGI:MGI:2446700;gbkey=mRNA;gene=St18;product=suppression of tumorigenicity 18%2C transcript variant 3;tag=RefSeq Select;transcript_id=NM_173868.2;extra_copy_number=0
CM058241.1	Liftoff	exon	5861640	5862425	.	+	.	ID=exon-NM_173868.2-6;Parent=rna-NM_173868.2;Dbxref=GeneID:240690,GenBank:NM_173868.2,MGI:MGI:2446700;gbkey=mRNA;gene=St18;product=suppression of tumorigenicity 18%2C transcript variant 3;tag=RefSeq Select;transcript_id=NM_173868.2;extra_copy_number=0
CM058241.1	Liftoff	exon	5866863	5866997	.	+	.	ID=exon-NM_173868.2-7;Parent=rna-NM_173868.2;Dbxref=GeneID:240690,GenBank:NM_173868.2,MGI:MGI:2446700;gbkey=mRNA;gene=St18;product=suppression of tumorigenicity 18%2C transcript variant 3;tag=RefSeq Select;transcript_id=NM_173868.2;extra_copy_number=0
CM058241.1	Liftoff	exon	5868597	5868687	.	+	.	ID=exon-NM_173868.2-8;Parent=rna-NM_173868.2;Dbxref=GeneID:240690,GenBank:NM_173868.2,MGI:MGI:2446700;gbkey=mRNA;gene=St18;product=suppression of tumorigenicity 18%2C transcript variant 3;tag=RefSeq Select;transcript_id=NM_173868.2;extra_copy_number=0
CM058241.1	Liftoff	exon	5869894	5869998	.	+	.	ID=exon-NM_173868.2-9;Parent=rna-NM_173868.2;Dbxref=GeneID:240690,GenBank:NM_173868.2,MGI:MGI:2446700;gbkey=mRNA;gene=St18;product=suppression of tumorigenicity 18%2C transcript variant 3;tag=RefSeq Select;transcript_id=NM_173868.2;extra_copy_number=0
CM058241.1	Liftoff	exon	5876924	5877117	.	+	.	ID=exon-NM_173868.2-10;Parent=rna-NM_173868.2;Dbxref=GeneID:240690,GenBank:NM_173868.2,MGI:MGI:2446700;gbkey=mRNA;gene=St18;product=suppression of tumorigenicity 18%2C transcript variant 3;tag=RefSeq Select;transcript_id=NM_173868.2;extra_copy_number=0
CM058241.1	Liftoff	exon	5879255	5879466	.	+	.	ID=exon-NM_173868.2-11;Parent=rna-NM_173868.2;Dbxref=GeneID:240690,GenBank:NM_173868.2,MGI:MGI:2446700;gbkey=mRNA;gene=St18;product=suppression of tumorigenicity 18%2C transcript variant 3;tag=RefSeq Select;transcript_id=NM_173868.2;extra_copy_number=0
CM058241.1	Liftoff	exon	5887097	5887342	.	+	.	ID=exon-NM_173868.2-12;Parent=rna-NM_173868.2;Dbxref=GeneID:240690,GenBank:NM_173868.2,MGI:MGI:2446700;gbkey=mRNA;gene=St18;product=suppression of tumorigenicity 18%2C transcript variant 3;tag=RefSeq Select;transcript_id=NM_173868.2;extra_copy_number=0
CM058241.1	Liftoff	exon	5892887	5893002	.	+	.	ID=exon-NM_173868.2-13;Parent=rna-NM_173868.2;Dbxref=GeneID:240690,GenBank:NM_173868.2,MGI:MGI:2446700;gbkey=mRNA;gene=St18;product=suppression of tumorigenicity 18%2C transcript variant 3;tag=RefSeq Select;transcript_id=NM_173868.2;extra_copy_number=0
CM058241.1	Liftoff	exon	5901463	5901525	.	+	.	ID=exon-NM_173868.2-14;Parent=rna-NM_173868.2;Dbxref=GeneID:240690,GenBank:NM_173868.2,MGI:MGI:2446700;gbkey=mRNA;gene=St18;product=suppression of tumorigenicity 18%2C transcript variant 3;tag=RefSeq Select;transcript_id=NM_173868.2;extra_copy_number=0
CM058241.1	Liftoff	exon	5902197	5902265	.	+	.	ID=exon-NM_173868.2-15;Parent=rna-NM_173868.2;Dbxref=GeneID:240690,GenBank:NM_173868.2,MGI:MGI:2446700;gbkey=mRNA;gene=St18;product=suppression of tumorigenicity 18%2C transcript variant 3;tag=RefSeq Select;transcript_id=NM_173868.2;extra_copy_number=0
CM058241.1	Liftoff	exon	5903445	5903507	.	+	.	ID=exon-NM_173868.2-16;Parent=rna-NM_173868.2;Dbxref=GeneID:240690,GenBank:NM_173868.2,MGI:MGI:2446700;gbkey=mRNA;gene=St18;product=suppression of tumorigenicity 18%2C transcript variant 3;tag=RefSeq Select;transcript_id=NM_173868.2;extra_copy_number=0
CM058241.1	Liftoff	exon	5903615	5903695	.	+	.	ID=exon-NM_173868.2-17;Parent=rna-NM_173868.2;Dbxref=GeneID:240690,GenBank:NM_173868.2,MGI:MGI:2446700;gbkey=mRNA;gene=St18;product=suppression of tumorigenicity 18%2C transcript variant 3;tag=RefSeq Select;transcript_id=NM_173868.2;extra_copy_number=0
CM058241.1	Liftoff	exon	5904895	5905116	.	+	.	ID=exon-NM_173868.2-18;Parent=rna-NM_173868.2;Dbxref=GeneID:240690,GenBank:NM_173868.2,MGI:MGI:2446700;gbkey=mRNA;gene=St18;product=suppression of tumorigenicity 18%2C transcript variant 3;tag=RefSeq Select;transcript_id=NM_173868.2;extra_copy_number=0
CM058241.1	Liftoff	exon	5908231	5908319	.	+	.	ID=exon-NM_173868.2-19;Parent=rna-NM_173868.2;Dbxref=GeneID:240690,GenBank:NM_173868.2,MGI:MGI:2446700;gbkey=mRNA;gene=St18;product=suppression of tumorigenicity 18%2C transcript variant 3;tag=RefSeq Select;transcript_id=NM_173868.2;extra_copy_number=0
CM058241.1	Liftoff	exon	5914692	5914795	.	+	.	ID=exon-NM_173868.2-20;Parent=rna-NM_173868.2;Dbxref=GeneID:240690,GenBank:NM_173868.2,MGI:MGI:2446700;gbkey=mRNA;gene=St18;product=suppression of tumorigenicity 18%2C transcript variant 3;tag=RefSeq Select;transcript_id=NM_173868.2;extra_copy_number=0
CM058241.1	Liftoff	exon	5916625	5916768	.	+	.	ID=exon-NM_173868.2-21;Parent=rna-NM_173868.2;Dbxref=GeneID:240690,GenBank:NM_173868.2,MGI:MGI:2446700;gbkey=mRNA;gene=St18;product=suppression of tumorigenicity 18%2C transcript variant 3;tag=RefSeq Select;transcript_id=NM_173868.2;extra_copy_number=0
CM058241.1	Liftoff	exon	5917785	5920265	.	+	.	ID=exon-NM_173868.2-22;Parent=rna-NM_173868.2;Dbxref=GeneID:240690,GenBank:NM_173868.2,MGI:MGI:2446700;gbkey=mRNA;gene=St18;product=suppression of tumorigenicity 18%2C transcript variant 3;tag=RefSeq Select;transcript_id=NM_173868.2;extra_copy_number=0
CM058241.1	Liftoff	CDS	5828212	5828266	.	+	.	ID=cds-NP_776293.1;Parent=rna-NM_173868.2;Dbxref=CCDS:CCDS14810.1,GeneID:240690,GenBank:NP_776293.1,MGI:MGI:2446700;Name=NP_776293.1;gbkey=CDS;gene=St18;product=suppression of tumorigenicity 18 protein;protein_id=NP_776293.1;tag=RefSeq Select;extra_copy_number=0
CM058241.1	Liftoff	CDS	5830258	5830288	.	+	.	ID=cds-NP_776293.1;Parent=rna-NM_173868.2;Dbxref=CCDS:CCDS14810.1,GeneID:240690,GenBank:NP_776293.1,MGI:MGI:2446700;Name=NP_776293.1;gbkey=CDS;gene=St18;product=suppression of tumorigenicity 18 protein;protein_id=NP_776293.1;tag=RefSeq Select;extra_copy_number=0
CM058241.1	Liftoff	CDS	5854704	5854894	.	+	.	ID=cds-NP_776293.1;Parent=rna-NM_173868.2;Dbxref=CCDS:CCDS14810.1,GeneID:240690,GenBank:NP_776293.1,MGI:MGI:2446700;Name=NP_776293.1;gbkey=CDS;gene=St18;product=suppression of tumorigenicity 18 protein;protein_id=NP_776293.1;tag=RefSeq Select;extra_copy_number=0
CM058241.1	Liftoff	CDS	5861640	5862425	.	+	.	ID=cds-NP_776293.1;Parent=rna-NM_173868.2;Dbxref=CCDS:CCDS14810.1,GeneID:240690,GenBank:NP_776293.1,MGI:MGI:2446700;Name=NP_776293.1;gbkey=CDS;gene=St18;product=suppression of tumorigenicity 18 protein;protein_id=NP_776293.1;tag=RefSeq Select;extra_copy_number=0
CM058241.1	Liftoff	CDS	5866863	5866997	.	+	.	ID=cds-NP_776293.1;Parent=rna-NM_173868.2;Dbxref=CCDS:CCDS14810.1,GeneID:240690,GenBank:NP_776293.1,MGI:MGI:2446700;Name=NP_776293.1;gbkey=CDS;gene=St18;product=suppression of tumorigenicity 18 protein;protein_id=NP_776293.1;tag=RefSeq Select;extra_copy_number=0
CM058241.1	Liftoff	CDS	5868597	5868687	.	+	.	ID=cds-NP_776293.1;Parent=rna-NM_173868.2;Dbxref=CCDS:CCDS14810.1,GeneID:240690,GenBank:NP_776293.1,MGI:MGI:2446700;Name=NP_776293.1;gbkey=CDS;gene=St18;product=suppression of tumorigenicity 18 protein;protein_id=NP_776293.1;tag=RefSeq Select;extra_copy_number=0
CM058241.1	Liftoff	CDS	5869894	5869998	.	+	.	ID=cds-NP_776293.1;Parent=rna-NM_173868.2;Dbxref=CCDS:CCDS14810.1,GeneID:240690,GenBank:NP_776293.1,MGI:MGI:2446700;Name=NP_776293.1;gbkey=CDS;gene=St18;product=suppression of tumorigenicity 18 protein;protein_id=NP_776293.1;tag=RefSeq Select;extra_copy_number=0
CM058241.1	Liftoff	CDS	5876924	5877117	.	+	.	ID=cds-NP_776293.1;Parent=rna-NM_173868.2;Dbxref=CCDS:CCDS14810.1,GeneID:240690,GenBank:NP_776293.1,MGI:MGI:2446700;Name=NP_776293.1;gbkey=CDS;gene=St18;product=suppression of tumorigenicity 18 protein;protein_id=NP_776293.1;tag=RefSeq Select;extra_copy_number=0
CM058241.1	Liftoff	CDS	5879255	5879466	.	+	.	ID=cds-NP_776293.1;Parent=rna-NM_173868.2;Dbxref=CCDS:CCDS14810.1,GeneID:240690,GenBank:NP_776293.1,MGI:MGI:2446700;Name=NP_776293.1;gbkey=CDS;gene=St18;product=suppression of tumorigenicity 18 protein;protein_id=NP_776293.1;tag=RefSeq Select;extra_copy_number=0
CM058241.1	Liftoff	CDS	5887097	5887342	.	+	.	ID=cds-NP_776293.1;Parent=rna-NM_173868.2;Dbxref=CCDS:CCDS14810.1,GeneID:240690,GenBank:NP_776293.1,MGI:MGI:2446700;Name=NP_776293.1;gbkey=CDS;gene=St18;product=suppression of tumorigenicity 18 protein;protein_id=NP_776293.1;tag=RefSeq Select;extra_copy_number=0
CM058241.1	Liftoff	CDS	5892887	5893002	.	+	.	ID=cds-NP_776293.1;Parent=rna-NM_173868.2;Dbxref=CCDS:CCDS14810.1,GeneID:240690,GenBank:NP_776293.1,MGI:MGI:2446700;Name=NP_776293.1;gbkey=CDS;gene=St18;product=suppression of tumorigenicity 18 protein;protein_id=NP_776293.1;tag=RefSeq Select;extra_copy_number=0
CM058241.1	Liftoff	CDS	5901463	5901525	.	+	.	ID=cds-NP_776293.1;Parent=rna-NM_173868.2;Dbxref=CCDS:CCDS14810.1,GeneID:240690,GenBank:NP_776293.1,MGI:MGI:2446700;Name=NP_776293.1;gbkey=CDS;gene=St18;product=suppression of tumorigenicity 18 protein;protein_id=NP_776293.1;tag=RefSeq Select;extra_copy_number=0
CM058241.1	Liftoff	CDS	5902197	5902265	.	+	.	ID=cds-NP_776293.1;Parent=rna-NM_173868.2;Dbxref=CCDS:CCDS14810.1,GeneID:240690,GenBank:NP_776293.1,MGI:MGI:2446700;Name=NP_776293.1;gbkey=CDS;gene=St18;product=suppression of tumorigenicity 18 protein;protein_id=NP_776293.1;tag=RefSeq Select;extra_copy_number=0
CM058241.1	Liftoff	CDS	5903445	5903507	.	+	.	ID=cds-NP_776293.1;Parent=rna-NM_173868.2;Dbxref=CCDS:CCDS14810.1,GeneID:240690,GenBank:NP_776293.1,MGI:MGI:2446700;Name=NP_776293.1;gbkey=CDS;gene=St18;product=suppression of tumorigenicity 18 protein;protein_id=NP_776293.1;tag=RefSeq Select;extra_copy_number=0
CM058241.1	Liftoff	CDS	5903615	5903695	.	+	.	ID=cds-NP_776293.1;Parent=rna-NM_173868.2;Dbxref=CCDS:CCDS14810.1,GeneID:240690,GenBank:NP_776293.1,MGI:MGI:2446700;Name=NP_776293.1;gbkey=CDS;gene=St18;product=suppression of tumorigenicity 18 protein;protein_id=NP_776293.1;tag=RefSeq Select;extra_copy_number=0
CM058241.1	Liftoff	CDS	5904895	5905116	.	+	.	ID=cds-NP_776293.1;Parent=rna-NM_173868.2;Dbxref=CCDS:CCDS14810.1,GeneID:240690,GenBank:NP_776293.1,MGI:MGI:2446700;Name=NP_776293.1;gbkey=CDS;gene=St18;product=suppression of tumorigenicity 18 protein;protein_id=NP_776293.1;tag=RefSeq Select;extra_copy_number=0
CM058241.1	Liftoff	CDS	5908231	5908319	.	+	.	ID=cds-NP_776293.1;Parent=rna-NM_173868.2;Dbxref=CCDS:CCDS14810.1,GeneID:240690,GenBank:NP_776293.1,MGI:MGI:2446700;Name=NP_776293.1;gbkey=CDS;gene=St18;product=suppression of tumorigenicity 18 protein;protein_id=NP_776293.1;tag=RefSeq Select;extra_copy_number=0
CM058241.1	Liftoff	CDS	5914692	5914795	.	+	.	ID=cds-NP_776293.1;Parent=rna-NM_173868.2;Dbxref=CCDS:CCDS14810.1,GeneID:240690,GenBank:NP_776293.1,MGI:MGI:2446700;Name=NP_776293.1;gbkey=CDS;gene=St18;product=suppression of tumorigenicity 18 protein;protein_id=NP_776293.1;tag=RefSeq Select;extra_copy_number=0
CM058241.1	Liftoff	CDS	5916625	5916768	.	+	.	ID=cds-NP_776293.1;Parent=rna-NM_173868.2;Dbxref=CCDS:CCDS14810.1,GeneID:240690,GenBank:NP_776293.1,MGI:MGI:2446700;Name=NP_776293.1;gbkey=CDS;gene=St18;product=suppression of tumorigenicity 18 protein;protein_id=NP_776293.1;tag=RefSeq Select;extra_copy_number=0
CM058241.1	Liftoff	CDS	5917785	5917925	.	+	.	ID=cds-NP_776293.1;Parent=rna-NM_173868.2;Dbxref=CCDS:CCDS14810.1,GeneID:240690,GenBank:NP_776293.1,MGI:MGI:2446700;Name=NP_776293.1;gbkey=CDS;gene=St18;product=suppression of tumorigenicity 18 protein;protein_id=NP_776293.1;tag=RefSeq Select;extra_copy_number=0
CM058241.1	Liftoff	mRNA	5791303	5920265	.	+	.	ID=rna-XM_006495501.4;Parent=gene-St18;Dbxref=GeneID:240690,GenBank:XM_006495501.4,MGI:MGI:2446700;Name=XM_006495501.4;gbkey=mRNA;gene=St18;model_evidence=Supporting evidence includes similarity to: 2 mRNAs%2C 11 ESTs%2C 15 Proteins%2C 238 long SRA reads%2C and 100%25 coverage of the annotated genomic feature by RNAseq alignments%2C including 6 samples with support for all annotated introns;product=suppression of tumorigenicity 18%2C transcript variant X8;transcript_id=XM_006495501.4;matches_ref_protein=True;valid_ORF=True;extra_copy_number=0
CM058241.1	Liftoff	exon	5791303	5794283	.	+	.	ID=exon-XM_006495501.4-1;Parent=rna-XM_006495501.4;Dbxref=GeneID:240690,GenBank:XM_006495501.4,MGI:MGI:2446700;gbkey=mRNA;gene=St18;product=suppression of tumorigenicity 18%2C transcript variant X8;transcript_id=XM_006495501.4;extra_copy_number=0
CM058241.1	Liftoff	exon	5796891	5796968	.	+	.	ID=exon-XM_006495501.4-2;Parent=rna-XM_006495501.4;Dbxref=GeneID:240690,GenBank:XM_006495501.4,MGI:MGI:2446700;gbkey=mRNA;gene=St18;product=suppression of tumorigenicity 18%2C transcript variant X8;transcript_id=XM_006495501.4;extra_copy_number=0
CM058241.1	Liftoff	exon	5811607	5811679	.	+	.	ID=exon-XM_006495501.4-3;Parent=rna-XM_006495501.4;Dbxref=GeneID:240690,GenBank:XM_006495501.4,MGI:MGI:2446700;gbkey=mRNA;gene=St18;product=suppression of tumorigenicity 18%2C transcript variant X8;transcript_id=XM_006495501.4;extra_copy_number=0
CM058241.1	Liftoff	exon	5812305	5812347	.	+	.	ID=exon-XM_006495501.4-4;Parent=rna-XM_006495501.4;Dbxref=GeneID:240690,GenBank:XM_006495501.4,MGI:MGI:2446700;gbkey=mRNA;gene=St18;product=suppression of tumorigenicity 18%2C transcript variant X8;transcript_id=XM_006495501.4;extra_copy_number=0
CM058241.1	Liftoff	exon	5828212	5828266	.	+	.	ID=exon-XM_006495501.4-5;Parent=rna-XM_006495501.4;Dbxref=GeneID:240690,GenBank:XM_006495501.4,MGI:MGI:2446700;gbkey=mRNA;gene=St18;product=suppression of tumorigenicity 18%2C transcript variant X8;transcript_id=XM_006495501.4;extra_copy_number=0
CM058241.1	Liftoff	exon	5830258	5830288	.	+	.	ID=exon-XM_006495501.4-6;Parent=rna-XM_006495501.4;Dbxref=GeneID:240690,GenBank:XM_006495501.4,MGI:MGI:2446700;gbkey=mRNA;gene=St18;product=suppression of tumorigenicity 18%2C transcript variant X8;transcript_id=XM_006495501.4;extra_copy_number=0
CM058241.1	Liftoff	exon	5854704	5854894	.	+	.	ID=exon-XM_006495501.4-7;Parent=rna-XM_006495501.4;Dbxref=GeneID:240690,GenBank:XM_006495501.4,MGI:MGI:2446700;gbkey=mRNA;gene=St18;product=suppression of tumorigenicity 18%2C transcript variant X8;transcript_id=XM_006495501.4;extra_copy_number=0
CM058241.1	Liftoff	exon	5861640	5862425	.	+	.	ID=exon-XM_006495501.4-8;Parent=rna-XM_006495501.4;Dbxref=GeneID:240690,GenBank:XM_006495501.4,MGI:MGI:2446700;gbkey=mRNA;gene=St18;product=suppression of tumorigenicity 18%2C transcript variant X8;transcript_id=XM_006495501.4;extra_copy_number=0
CM058241.1	Liftoff	exon	5866863	5866997	.	+	.	ID=exon-XM_006495501.4-9;Parent=rna-XM_006495501.4;Dbxref=GeneID:240690,GenBank:XM_006495501.4,MGI:MGI:2446700;gbkey=mRNA;gene=St18;product=suppression of tumorigenicity 18%2C transcript variant X8;transcript_id=XM_006495501.4;extra_copy_number=0
CM058241.1	Liftoff	exon	5868597	5868687	.	+	.	ID=exon-XM_006495501.4-10;Parent=rna-XM_006495501.4;Dbxref=GeneID:240690,GenBank:XM_006495501.4,MGI:MGI:2446700;gbkey=mRNA;gene=St18;product=suppression of tumorigenicity 18%2C transcript variant X8;transcript_id=XM_006495501.4;extra_copy_number=0
CM058241.1	Liftoff	exon	5869894	5869998	.	+	.	ID=exon-XM_006495501.4-11;Parent=rna-XM_006495501.4;Dbxref=GeneID:240690,GenBank:XM_006495501.4,MGI:MGI:2446700;gbkey=mRNA;gene=St18;product=suppression of tumorigenicity 18%2C transcript variant X8;transcript_id=XM_006495501.4;extra_copy_number=0
CM058241.1	Liftoff	exon	5876924	5877117	.	+	.	ID=exon-XM_006495501.4-12;Parent=rna-XM_006495501.4;Dbxref=GeneID:240690,GenBank:XM_006495501.4,MGI:MGI:2446700;gbkey=mRNA;gene=St18;product=suppression of tumorigenicity 18%2C transcript variant X8;transcript_id=XM_006495501.4;extra_copy_number=0
CM058241.1	Liftoff	exon	5879255	5879466	.	+	.	ID=exon-XM_006495501.4-13;Parent=rna-XM_006495501.4;Dbxref=GeneID:240690,GenBank:XM_006495501.4,MGI:MGI:2446700;gbkey=mRNA;gene=St18;product=suppression of tumorigenicity 18%2C transcript variant X8;transcript_id=XM_006495501.4;extra_copy_number=0
CM058241.1	Liftoff	exon	5887097	5887342	.	+	.	ID=exon-XM_006495501.4-14;Parent=rna-XM_006495501.4;Dbxref=GeneID:240690,GenBank:XM_006495501.4,MGI:MGI:2446700;gbkey=mRNA;gene=St18;product=suppression of tumorigenicity 18%2C transcript variant X8;transcript_id=XM_006495501.4;extra_copy_number=0
CM058241.1	Liftoff	exon	5892887	5893002	.	+	.	ID=exon-XM_006495501.4-15;Parent=rna-XM_006495501.4;Dbxref=GeneID:240690,GenBank:XM_006495501.4,MGI:MGI:2446700;gbkey=mRNA;gene=St18;product=suppression of tumorigenicity 18%2C transcript variant X8;transcript_id=XM_006495501.4;extra_copy_number=0
CM058241.1	Liftoff	exon	5901463	5901525	.	+	.	ID=exon-XM_006495501.4-16;Parent=rna-XM_006495501.4;Dbxref=GeneID:240690,GenBank:XM_006495501.4,MGI:MGI:2446700;gbkey=mRNA;gene=St18;product=suppression of tumorigenicity 18%2C transcript variant X8;transcript_id=XM_006495501.4;extra_copy_number=0
CM058241.1	Liftoff	exon	5902197	5902265	.	+	.	ID=exon-XM_006495501.4-17;Parent=rna-XM_006495501.4;Dbxref=GeneID:240690,GenBank:XM_006495501.4,MGI:MGI:2446700;gbkey=mRNA;gene=St18;product=suppression of tumorigenicity 18%2C transcript variant X8;transcript_id=XM_006495501.4;extra_copy_number=0
CM058241.1	Liftoff	exon	5903445	5903507	.	+	.	ID=exon-XM_006495501.4-18;Parent=rna-XM_006495501.4;Dbxref=GeneID:240690,GenBank:XM_006495501.4,MGI:MGI:2446700;gbkey=mRNA;gene=St18;product=suppression of tumorigenicity 18%2C transcript variant X8;transcript_id=XM_006495501.4;extra_copy_number=0
CM058241.1	Liftoff	exon	5903615	5903695	.	+	.	ID=exon-XM_006495501.4-19;Parent=rna-XM_006495501.4;Dbxref=GeneID:240690,GenBank:XM_006495501.4,MGI:MGI:2446700;gbkey=mRNA;gene=St18;product=suppression of tumorigenicity 18%2C transcript variant X8;transcript_id=XM_006495501.4;extra_copy_number=0
CM058241.1	Liftoff	exon	5904895	5905116	.	+	.	ID=exon-XM_006495501.4-20;Parent=rna-XM_006495501.4;Dbxref=GeneID:240690,GenBank:XM_006495501.4,MGI:MGI:2446700;gbkey=mRNA;gene=St18;product=suppression of tumorigenicity 18%2C transcript variant X8;transcript_id=XM_006495501.4;extra_copy_number=0
CM058241.1	Liftoff	exon	5908231	5908319	.	+	.	ID=exon-XM_006495501.4-21;Parent=rna-XM_006495501.4;Dbxref=GeneID:240690,GenBank:XM_006495501.4,MGI:MGI:2446700;gbkey=mRNA;gene=St18;product=suppression of tumorigenicity 18%2C transcript variant X8;transcript_id=XM_006495501.4;extra_copy_number=0
CM058241.1	Liftoff	exon	5914692	5914795	.	+	.	ID=exon-XM_006495501.4-22;Parent=rna-XM_006495501.4;Dbxref=GeneID:240690,GenBank:XM_006495501.4,MGI:MGI:2446700;gbkey=mRNA;gene=St18;product=suppression of tumorigenicity 18%2C transcript variant X8;transcript_id=XM_006495501.4;extra_copy_number=0
CM058241.1	Liftoff	exon	5916625	5916768	.	+	.	ID=exon-XM_006495501.4-23;Parent=rna-XM_006495501.4;Dbxref=GeneID:240690,GenBank:XM_006495501.4,MGI:MGI:2446700;gbkey=mRNA;gene=St18;product=suppression of tumorigenicity 18%2C transcript variant X8;transcript_id=XM_006495501.4;extra_copy_number=0
CM058241.1	Liftoff	exon	5917785	5920265	.	+	.	ID=exon-XM_006495501.4-24;Parent=rna-XM_006495501.4;Dbxref=GeneID:240690,GenBank:XM_006495501.4,MGI:MGI:2446700;gbkey=mRNA;gene=St18;product=suppression of tumorigenicity 18%2C transcript variant X8;transcript_id=XM_006495501.4;extra_copy_number=0
CM058241.1	Liftoff	CDS	5828212	5828266	.	+	.	ID=cds-XP_006495564.1;Parent=rna-XM_006495501.4;Dbxref=GeneID:240690,GenBank:XP_006495564.1,MGI:MGI:2446700;Name=XP_006495564.1;gbkey=CDS;gene=St18;product=suppression of tumorigenicity 18 protein isoform X2;protein_id=XP_006495564.1;extra_copy_number=0
CM058241.1	Liftoff	CDS	5830258	5830288	.	+	.	ID=cds-XP_006495564.1;Parent=rna-XM_006495501.4;Dbxref=GeneID:240690,GenBank:XP_006495564.1,MGI:MGI:2446700;Name=XP_006495564.1;gbkey=CDS;gene=St18;product=suppression of tumorigenicity 18 protein isoform X2;protein_id=XP_006495564.1;extra_copy_number=0
CM058241.1	Liftoff	CDS	5854704	5854894	.	+	.	ID=cds-XP_006495564.1;Parent=rna-XM_006495501.4;Dbxref=GeneID:240690,GenBank:XP_006495564.1,MGI:MGI:2446700;Name=XP_006495564.1;gbkey=CDS;gene=St18;product=suppression of tumorigenicity 18 protein isoform X2;protein_id=XP_006495564.1;extra_copy_number=0
CM058241.1	Liftoff	CDS	5861640	5862425	.	+	.	ID=cds-XP_006495564.1;Parent=rna-XM_006495501.4;Dbxref=GeneID:240690,GenBank:XP_006495564.1,MGI:MGI:2446700;Name=XP_006495564.1;gbkey=CDS;gene=St18;product=suppression of tumorigenicity 18 protein isoform X2;protein_id=XP_006495564.1;extra_copy_number=0
CM058241.1	Liftoff	CDS	5866863	5866997	.	+	.	ID=cds-XP_006495564.1;Parent=rna-XM_006495501.4;Dbxref=GeneID:240690,GenBank:XP_006495564.1,MGI:MGI:2446700;Name=XP_006495564.1;gbkey=CDS;gene=St18;product=suppression of tumorigenicity 18 protein isoform X2;protein_id=XP_006495564.1;extra_copy_number=0
CM058241.1	Liftoff	CDS	5868597	5868687	.	+	.	ID=cds-XP_006495564.1;Parent=rna-XM_006495501.4;Dbxref=GeneID:240690,GenBank:XP_006495564.1,MGI:MGI:2446700;Name=XP_006495564.1;gbkey=CDS;gene=St18;product=suppression of tumorigenicity 18 protein isoform X2;protein_id=XP_006495564.1;extra_copy_number=0
CM058241.1	Liftoff	CDS	5869894	5869998	.	+	.	ID=cds-XP_006495564.1;Parent=rna-XM_006495501.4;Dbxref=GeneID:240690,GenBank:XP_006495564.1,MGI:MGI:2446700;Name=XP_006495564.1;gbkey=CDS;gene=St18;product=suppression of tumorigenicity 18 protein isoform X2;protein_id=XP_006495564.1;extra_copy_number=0
CM058241.1	Liftoff	CDS	5876924	5877117	.	+	.	ID=cds-XP_006495564.1;Parent=rna-XM_006495501.4;Dbxref=GeneID:240690,GenBank:XP_006495564.1,MGI:MGI:2446700;Name=XP_006495564.1;gbkey=CDS;gene=St18;product=suppression of tumorigenicity 18 protein isoform X2;protein_id=XP_006495564.1;extra_copy_number=0
CM058241.1	Liftoff	CDS	5879255	5879466	.	+	.	ID=cds-XP_006495564.1;Parent=rna-XM_006495501.4;Dbxref=GeneID:240690,GenBank:XP_006495564.1,MGI:MGI:2446700;Name=XP_006495564.1;gbkey=CDS;gene=St18;product=suppression of tumorigenicity 18 protein isoform X2;protein_id=XP_006495564.1;extra_copy_number=0
CM058241.1	Liftoff	CDS	5887097	5887342	.	+	.	ID=cds-XP_006495564.1;Parent=rna-XM_006495501.4;Dbxref=GeneID:240690,GenBank:XP_006495564.1,MGI:MGI:2446700;Name=XP_006495564.1;gbkey=CDS;gene=St18;product=suppression of tumorigenicity 18 protein isoform X2;protein_id=XP_006495564.1;extra_copy_number=0
CM058241.1	Liftoff	CDS	5892887	5893002	.	+	.	ID=cds-XP_006495564.1;Parent=rna-XM_006495501.4;Dbxref=GeneID:240690,GenBank:XP_006495564.1,MGI:MGI:2446700;Name=XP_006495564.1;gbkey=CDS;gene=St18;product=suppression of tumorigenicity 18 protein isoform X2;protein_id=XP_006495564.1;extra_copy_number=0
CM058241.1	Liftoff	CDS	5901463	5901525	.	+	.	ID=cds-XP_006495564.1;Parent=rna-XM_006495501.4;Dbxref=GeneID:240690,GenBank:XP_006495564.1,MGI:MGI:2446700;Name=XP_006495564.1;gbkey=CDS;gene=St18;product=suppression of tumorigenicity 18 protein isoform X2;protein_id=XP_006495564.1;extra_copy_number=0
CM058241.1	Liftoff	CDS	5902197	5902265	.	+	.	ID=cds-XP_006495564.1;Parent=rna-XM_006495501.4;Dbxref=GeneID:240690,GenBank:XP_006495564.1,MGI:MGI:2446700;Name=XP_006495564.1;gbkey=CDS;gene=St18;product=suppression of tumorigenicity 18 protein isoform X2;protein_id=XP_006495564.1;extra_copy_number=0
CM058241.1	Liftoff	CDS	5903445	5903507	.	+	.	ID=cds-XP_006495564.1;Parent=rna-XM_006495501.4;Dbxref=GeneID:240690,GenBank:XP_006495564.1,MGI:MGI:2446700;Name=XP_006495564.1;gbkey=CDS;gene=St18;product=suppression of tumorigenicity 18 protein isoform X2;protein_id=XP_006495564.1;extra_copy_number=0
CM058241.1	Liftoff	CDS	5903615	5903695	.	+	.	ID=cds-XP_006495564.1;Parent=rna-XM_006495501.4;Dbxref=GeneID:240690,GenBank:XP_006495564.1,MGI:MGI:2446700;Name=XP_006495564.1;gbkey=CDS;gene=St18;product=suppression of tumorigenicity 18 protein isoform X2;protein_id=XP_006495564.1;extra_copy_number=0
CM058241.1	Liftoff	CDS	5904895	5905116	.	+	.	ID=cds-XP_006495564.1;Parent=rna-XM_006495501.4;Dbxref=GeneID:240690,GenBank:XP_006495564.1,MGI:MGI:2446700;Name=XP_006495564.1;gbkey=CDS;gene=St18;product=suppression of tumorigenicity 18 protein isoform X2;protein_id=XP_006495564.1;extra_copy_number=0
CM058241.1	Liftoff	CDS	5908231	5908319	.	+	.	ID=cds-XP_006495564.1;Parent=rna-XM_006495501.4;Dbxref=GeneID:240690,GenBank:XP_006495564.1,MGI:MGI:2446700;Name=XP_006495564.1;gbkey=CDS;gene=St18;product=suppression of tumorigenicity 18 protein isoform X2;protein_id=XP_006495564.1;extra_copy_number=0
CM058241.1	Liftoff	CDS	5914692	5914795	.	+	.	ID=cds-XP_006495564.1;Parent=rna-XM_006495501.4;Dbxref=GeneID:240690,GenBank:XP_006495564.1,MGI:MGI:2446700;Name=XP_006495564.1;gbkey=CDS;gene=St18;product=suppression of tumorigenicity 18 protein isoform X2;protein_id=XP_006495564.1;extra_copy_number=0
CM058241.1	Liftoff	CDS	5916625	5916768	.	+	.	ID=cds-XP_006495564.1;Parent=rna-XM_006495501.4;Dbxref=GeneID:240690,GenBank:XP_006495564.1,MGI:MGI:2446700;Name=XP_006495564.1;gbkey=CDS;gene=St18;product=suppression of tumorigenicity 18 protein isoform X2;protein_id=XP_006495564.1;extra_copy_number=0
CM058241.1	Liftoff	CDS	5917785	5917925	.	+	.	ID=cds-XP_006495564.1;Parent=rna-XM_006495501.4;Dbxref=GeneID:240690,GenBank:XP_006495564.1,MGI:MGI:2446700;Name=XP_006495564.1;gbkey=CDS;gene=St18;product=suppression of tumorigenicity 18 protein isoform X2;protein_id=XP_006495564.1;extra_copy_number=0
CM058241.1	Liftoff	mRNA	5791303	5920265	.	+	.	ID=rna-XM_006495504.4;Parent=gene-St18;Dbxref=GeneID:240690,GenBank:XM_006495504.4,MGI:MGI:2446700;Name=XM_006495504.4;gbkey=mRNA;gene=St18;model_evidence=Supporting evidence includes similarity to: 1 mRNA%2C 11 ESTs%2C 15 Proteins%2C 242 long SRA reads%2C and 100%25 coverage of the annotated genomic feature by RNAseq alignments%2C including 10 samples with support for all annotated introns;product=suppression of tumorigenicity 18%2C transcript variant X12;transcript_id=XM_006495504.4;matches_ref_protein=True;valid_ORF=True;extra_copy_number=0
CM058241.1	Liftoff	exon	5791303	5794283	.	+	.	ID=exon-XM_006495504.4-1;Parent=rna-XM_006495504.4;Dbxref=GeneID:240690,GenBank:XM_006495504.4,MGI:MGI:2446700;gbkey=mRNA;gene=St18;product=suppression of tumorigenicity 18%2C transcript variant X12;transcript_id=XM_006495504.4;extra_copy_number=0
CM058241.1	Liftoff	exon	5812305	5812347	.	+	.	ID=exon-XM_006495504.4-2;Parent=rna-XM_006495504.4;Dbxref=GeneID:240690,GenBank:XM_006495504.4,MGI:MGI:2446700;gbkey=mRNA;gene=St18;product=suppression of tumorigenicity 18%2C transcript variant X12;transcript_id=XM_006495504.4;extra_copy_number=0
CM058241.1	Liftoff	exon	5828212	5828266	.	+	.	ID=exon-XM_006495504.4-3;Parent=rna-XM_006495504.4;Dbxref=GeneID:240690,GenBank:XM_006495504.4,MGI:MGI:2446700;gbkey=mRNA;gene=St18;product=suppression of tumorigenicity 18%2C transcript variant X12;transcript_id=XM_006495504.4;extra_copy_number=0
CM058241.1	Liftoff	exon	5830258	5830288	.	+	.	ID=exon-XM_006495504.4-4;Parent=rna-XM_006495504.4;Dbxref=GeneID:240690,GenBank:XM_006495504.4,MGI:MGI:2446700;gbkey=mRNA;gene=St18;product=suppression of tumorigenicity 18%2C transcript variant X12;transcript_id=XM_006495504.4;extra_copy_number=0
CM058241.1	Liftoff	exon	5854704	5854894	.	+	.	ID=exon-XM_006495504.4-5;Parent=rna-XM_006495504.4;Dbxref=GeneID:240690,GenBank:XM_006495504.4,MGI:MGI:2446700;gbkey=mRNA;gene=St18;product=suppression of tumorigenicity 18%2C transcript variant X12;transcript_id=XM_006495504.4;extra_copy_number=0
CM058241.1	Liftoff	exon	5861640	5862425	.	+	.	ID=exon-XM_006495504.4-6;Parent=rna-XM_006495504.4;Dbxref=GeneID:240690,GenBank:XM_006495504.4,MGI:MGI:2446700;gbkey=mRNA;gene=St18;product=suppression of tumorigenicity 18%2C transcript variant X12;transcript_id=XM_006495504.4;extra_copy_number=0
CM058241.1	Liftoff	exon	5866863	5866997	.	+	.	ID=exon-XM_006495504.4-7;Parent=rna-XM_006495504.4;Dbxref=GeneID:240690,GenBank:XM_006495504.4,MGI:MGI:2446700;gbkey=mRNA;gene=St18;product=suppression of tumorigenicity 18%2C transcript variant X12;transcript_id=XM_006495504.4;extra_copy_number=0
CM058241.1	Liftoff	exon	5868597	5868687	.	+	.	ID=exon-XM_006495504.4-8;Parent=rna-XM_006495504.4;Dbxref=GeneID:240690,GenBank:XM_006495504.4,MGI:MGI:2446700;gbkey=mRNA;gene=St18;product=suppression of tumorigenicity 18%2C transcript variant X12;transcript_id=XM_006495504.4;extra_copy_number=0
CM058241.1	Liftoff	exon	5869894	5869998	.	+	.	ID=exon-XM_006495504.4-9;Parent=rna-XM_006495504.4;Dbxref=GeneID:240690,GenBank:XM_006495504.4,MGI:MGI:2446700;gbkey=mRNA;gene=St18;product=suppression of tumorigenicity 18%2C transcript variant X12;transcript_id=XM_006495504.4;extra_copy_number=0
CM058241.1	Liftoff	exon	5876924	5877117	.	+	.	ID=exon-XM_006495504.4-10;Parent=rna-XM_006495504.4;Dbxref=GeneID:240690,GenBank:XM_006495504.4,MGI:MGI:2446700;gbkey=mRNA;gene=St18;product=suppression of tumorigenicity 18%2C transcript variant X12;transcript_id=XM_006495504.4;extra_copy_number=0
CM058241.1	Liftoff	exon	5879255	5879466	.	+	.	ID=exon-XM_006495504.4-11;Parent=rna-XM_006495504.4;Dbxref=GeneID:240690,GenBank:XM_006495504.4,MGI:MGI:2446700;gbkey=mRNA;gene=St18;product=suppression of tumorigenicity 18%2C transcript variant X12;transcript_id=XM_006495504.4;extra_copy_number=0
CM058241.1	Liftoff	exon	5887097	5887342	.	+	.	ID=exon-XM_006495504.4-12;Parent=rna-XM_006495504.4;Dbxref=GeneID:240690,GenBank:XM_006495504.4,MGI:MGI:2446700;gbkey=mRNA;gene=St18;product=suppression of tumorigenicity 18%2C transcript variant X12;transcript_id=XM_006495504.4;extra_copy_number=0
CM058241.1	Liftoff	exon	5892887	5893002	.	+	.	ID=exon-XM_006495504.4-13;Parent=rna-XM_006495504.4;Dbxref=GeneID:240690,GenBank:XM_006495504.4,MGI:MGI:2446700;gbkey=mRNA;gene=St18;product=suppression of tumorigenicity 18%2C transcript variant X12;transcript_id=XM_006495504.4;extra_copy_number=0
CM058241.1	Liftoff	exon	5901463	5901525	.	+	.	ID=exon-XM_006495504.4-14;Parent=rna-XM_006495504.4;Dbxref=GeneID:240690,GenBank:XM_006495504.4,MGI:MGI:2446700;gbkey=mRNA;gene=St18;product=suppression of tumorigenicity 18%2C transcript variant X12;transcript_id=XM_006495504.4;extra_copy_number=0
CM058241.1	Liftoff	exon	5902197	5902265	.	+	.	ID=exon-XM_006495504.4-15;Parent=rna-XM_006495504.4;Dbxref=GeneID:240690,GenBank:XM_006495504.4,MGI:MGI:2446700;gbkey=mRNA;gene=St18;product=suppression of tumorigenicity 18%2C transcript variant X12;transcript_id=XM_006495504.4;extra_copy_number=0
CM058241.1	Liftoff	exon	5903445	5903507	.	+	.	ID=exon-XM_006495504.4-16;Parent=rna-XM_006495504.4;Dbxref=GeneID:240690,GenBank:XM_006495504.4,MGI:MGI:2446700;gbkey=mRNA;gene=St18;product=suppression of tumorigenicity 18%2C transcript variant X12;transcript_id=XM_006495504.4;extra_copy_number=0
CM058241.1	Liftoff	exon	5903615	5903695	.	+	.	ID=exon-XM_006495504.4-17;Parent=rna-XM_006495504.4;Dbxref=GeneID:240690,GenBank:XM_006495504.4,MGI:MGI:2446700;gbkey=mRNA;gene=St18;product=suppression of tumorigenicity 18%2C transcript variant X12;transcript_id=XM_006495504.4;extra_copy_number=0
CM058241.1	Liftoff	exon	5904895	5905116	.	+	.	ID=exon-XM_006495504.4-18;Parent=rna-XM_006495504.4;Dbxref=GeneID:240690,GenBank:XM_006495504.4,MGI:MGI:2446700;gbkey=mRNA;gene=St18;product=suppression of tumorigenicity 18%2C transcript variant X12;transcript_id=XM_006495504.4;extra_copy_number=0
CM058241.1	Liftoff	exon	5908231	5908319	.	+	.	ID=exon-XM_006495504.4-19;Parent=rna-XM_006495504.4;Dbxref=GeneID:240690,GenBank:XM_006495504.4,MGI:MGI:2446700;gbkey=mRNA;gene=St18;product=suppression of tumorigenicity 18%2C transcript variant X12;transcript_id=XM_006495504.4;extra_copy_number=0
CM058241.1	Liftoff	exon	5914692	5914795	.	+	.	ID=exon-XM_006495504.4-20;Parent=rna-XM_006495504.4;Dbxref=GeneID:240690,GenBank:XM_006495504.4,MGI:MGI:2446700;gbkey=mRNA;gene=St18;product=suppression of tumorigenicity 18%2C transcript variant X12;transcript_id=XM_006495504.4;extra_copy_number=0
CM058241.1	Liftoff	exon	5916625	5916768	.	+	.	ID=exon-XM_006495504.4-21;Parent=rna-XM_006495504.4;Dbxref=GeneID:240690,GenBank:XM_006495504.4,MGI:MGI:2446700;gbkey=mRNA;gene=St18;product=suppression of tumorigenicity 18%2C transcript variant X12;transcript_id=XM_006495504.4;extra_copy_number=0
CM058241.1	Liftoff	exon	5917785	5920265	.	+	.	ID=exon-XM_006495504.4-22;Parent=rna-XM_006495504.4;Dbxref=GeneID:240690,GenBank:XM_006495504.4,MGI:MGI:2446700;gbkey=mRNA;gene=St18;product=suppression of tumorigenicity 18%2C transcript variant X12;transcript_id=XM_006495504.4;extra_copy_number=0
CM058241.1	Liftoff	CDS	5828212	5828266	.	+	.	ID=cds-XP_006495567.1;Parent=rna-XM_006495504.4;Dbxref=GeneID:240690,GenBank:XP_006495567.1,MGI:MGI:2446700;Name=XP_006495567.1;gbkey=CDS;gene=St18;product=suppression of tumorigenicity 18 protein isoform X2;protein_id=XP_006495567.1;extra_copy_number=0
CM058241.1	Liftoff	CDS	5830258	5830288	.	+	.	ID=cds-XP_006495567.1;Parent=rna-XM_006495504.4;Dbxref=GeneID:240690,GenBank:XP_006495567.1,MGI:MGI:2446700;Name=XP_006495567.1;gbkey=CDS;gene=St18;product=suppression of tumorigenicity 18 protein isoform X2;protein_id=XP_006495567.1;extra_copy_number=0
CM058241.1	Liftoff	CDS	5854704	5854894	.	+	.	ID=cds-XP_006495567.1;Parent=rna-XM_006495504.4;Dbxref=GeneID:240690,GenBank:XP_006495567.1,MGI:MGI:2446700;Name=XP_006495567.1;gbkey=CDS;gene=St18;product=suppression of tumorigenicity 18 protein isoform X2;protein_id=XP_006495567.1;extra_copy_number=0
CM058241.1	Liftoff	CDS	5861640	5862425	.	+	.	ID=cds-XP_006495567.1;Parent=rna-XM_006495504.4;Dbxref=GeneID:240690,GenBank:XP_006495567.1,MGI:MGI:2446700;Name=XP_006495567.1;gbkey=CDS;gene=St18;product=suppression of tumorigenicity 18 protein isoform X2;protein_id=XP_006495567.1;extra_copy_number=0
CM058241.1	Liftoff	CDS	5866863	5866997	.	+	.	ID=cds-XP_006495567.1;Parent=rna-XM_006495504.4;Dbxref=GeneID:240690,GenBank:XP_006495567.1,MGI:MGI:2446700;Name=XP_006495567.1;gbkey=CDS;gene=St18;product=suppression of tumorigenicity 18 protein isoform X2;protein_id=XP_006495567.1;extra_copy_number=0
CM058241.1	Liftoff	CDS	5868597	5868687	.	+	.	ID=cds-XP_006495567.1;Parent=rna-XM_006495504.4;Dbxref=GeneID:240690,GenBank:XP_006495567.1,MGI:MGI:2446700;Name=XP_006495567.1;gbkey=CDS;gene=St18;product=suppression of tumorigenicity 18 protein isoform X2;protein_id=XP_006495567.1;extra_copy_number=0
CM058241.1	Liftoff	CDS	5869894	5869998	.	+	.	ID=cds-XP_006495567.1;Parent=rna-XM_006495504.4;Dbxref=GeneID:240690,GenBank:XP_006495567.1,MGI:MGI:2446700;Name=XP_006495567.1;gbkey=CDS;gene=St18;product=suppression of tumorigenicity 18 protein isoform X2;protein_id=XP_006495567.1;extra_copy_number=0
CM058241.1	Liftoff	CDS	5876924	5877117	.	+	.	ID=cds-XP_006495567.1;Parent=rna-XM_006495504.4;Dbxref=GeneID:240690,GenBank:XP_006495567.1,MGI:MGI:2446700;Name=XP_006495567.1;gbkey=CDS;gene=St18;product=suppression of tumorigenicity 18 protein isoform X2;protein_id=XP_006495567.1;extra_copy_number=0
CM058241.1	Liftoff	CDS	5879255	5879466	.	+	.	ID=cds-XP_006495567.1;Parent=rna-XM_006495504.4;Dbxref=GeneID:240690,GenBank:XP_006495567.1,MGI:MGI:2446700;Name=XP_006495567.1;gbkey=CDS;gene=St18;product=suppression of tumorigenicity 18 protein isoform X2;protein_id=XP_006495567.1;extra_copy_number=0
CM058241.1	Liftoff	CDS	5887097	5887342	.	+	.	ID=cds-XP_006495567.1;Parent=rna-XM_006495504.4;Dbxref=GeneID:240690,GenBank:XP_006495567.1,MGI:MGI:2446700;Name=XP_006495567.1;gbkey=CDS;gene=St18;product=suppression of tumorigenicity 18 protein isoform X2;protein_id=XP_006495567.1;extra_copy_number=0
CM058241.1	Liftoff	CDS	5892887	5893002	.	+	.	ID=cds-XP_006495567.1;Parent=rna-XM_006495504.4;Dbxref=GeneID:240690,GenBank:XP_006495567.1,MGI:MGI:2446700;Name=XP_006495567.1;gbkey=CDS;gene=St18;product=suppression of tumorigenicity 18 protein isoform X2;protein_id=XP_006495567.1;extra_copy_number=0
CM058241.1	Liftoff	CDS	5901463	5901525	.	+	.	ID=cds-XP_006495567.1;Parent=rna-XM_006495504.4;Dbxref=GeneID:240690,GenBank:XP_006495567.1,MGI:MGI:2446700;Name=XP_006495567.1;gbkey=CDS;gene=St18;product=suppression of tumorigenicity 18 protein isoform X2;protein_id=XP_006495567.1;extra_copy_number=0
CM058241.1	Liftoff	CDS	5902197	5902265	.	+	.	ID=cds-XP_006495567.1;Parent=rna-XM_006495504.4;Dbxref=GeneID:240690,GenBank:XP_006495567.1,MGI:MGI:2446700;Name=XP_006495567.1;gbkey=CDS;gene=St18;product=suppression of tumorigenicity 18 protein isoform X2;protein_id=XP_006495567.1;extra_copy_number=0
CM058241.1	Liftoff	CDS	5903445	5903507	.	+	.	ID=cds-XP_006495567.1;Parent=rna-XM_006495504.4;Dbxref=GeneID:240690,GenBank:XP_006495567.1,MGI:MGI:2446700;Name=XP_006495567.1;gbkey=CDS;gene=St18;product=suppression of tumorigenicity 18 protein isoform X2;protein_id=XP_006495567.1;extra_copy_number=0
CM058241.1	Liftoff	CDS	5903615	5903695	.	+	.	ID=cds-XP_006495567.1;Parent=rna-XM_006495504.4;Dbxref=GeneID:240690,GenBank:XP_006495567.1,MGI:MGI:2446700;Name=XP_006495567.1;gbkey=CDS;gene=St18;product=suppression of tumorigenicity 18 protein isoform X2;protein_id=XP_006495567.1;extra_copy_number=0
CM058241.1	Liftoff	CDS	5904895	5905116	.	+	.	ID=cds-XP_006495567.1;Parent=rna-XM_006495504.4;Dbxref=GeneID:240690,GenBank:XP_006495567.1,MGI:MGI:2446700;Name=XP_006495567.1;gbkey=CDS;gene=St18;product=suppression of tumorigenicity 18 protein isoform X2;protein_id=XP_006495567.1;extra_copy_number=0
CM058241.1	Liftoff	CDS	5908231	5908319	.	+	.	ID=cds-XP_006495567.1;Parent=rna-XM_006495504.4;Dbxref=GeneID:240690,GenBank:XP_006495567.1,MGI:MGI:2446700;Name=XP_006495567.1;gbkey=CDS;gene=St18;product=suppression of tumorigenicity 18 protein isoform X2;protein_id=XP_006495567.1;extra_copy_number=0
CM058241.1	Liftoff	CDS	5914692	5914795	.	+	.	ID=cds-XP_006495567.1;Parent=rna-XM_006495504.4;Dbxref=GeneID:240690,GenBank:XP_006495567.1,MGI:MGI:2446700;Name=XP_006495567.1;gbkey=CDS;gene=St18;product=suppression of tumorigenicity 18 protein isoform X2;protein_id=XP_006495567.1;extra_copy_number=0
CM058241.1	Liftoff	CDS	5916625	5916768	.	+	.	ID=cds-XP_006495567.1;Parent=rna-XM_006495504.4;Dbxref=GeneID:240690,GenBank:XP_006495567.1,MGI:MGI:2446700;Name=XP_006495567.1;gbkey=CDS;gene=St18;product=suppression of tumorigenicity 18 protein isoform X2;protein_id=XP_006495567.1;extra_copy_number=0
CM058241.1	Liftoff	CDS	5917785	5917925	.	+	.	ID=cds-XP_006495567.1;Parent=rna-XM_006495504.4;Dbxref=GeneID:240690,GenBank:XP_006495567.1,MGI:MGI:2446700;Name=XP_006495567.1;gbkey=CDS;gene=St18;product=suppression of tumorigenicity 18 protein isoform X2;protein_id=XP_006495567.1;extra_copy_number=0
CM058241.1	Liftoff	mRNA	5791303	5920265	.	+	.	ID=rna-XM_011238373.3;Parent=gene-St18;Dbxref=GeneID:240690,GenBank:XM_011238373.3,MGI:MGI:2446700;Name=XM_011238373.3;gbkey=mRNA;gene=St18;model_evidence=Supporting evidence includes similarity to: 1 mRNA%2C 11 ESTs%2C 15 Proteins%2C 225 long SRA reads%2C and 100%25 coverage of the annotated genomic feature by RNAseq alignments%2C including 8 samples with support for all annotated introns;product=suppression of tumorigenicity 18%2C transcript variant X22;transcript_id=XM_011238373.3;matches_ref_protein=True;valid_ORF=True;extra_copy_number=0
CM058241.1	Liftoff	exon	5791303	5794283	.	+	.	ID=exon-XM_011238373.3-1;Parent=rna-XM_011238373.3;Dbxref=GeneID:240690,GenBank:XM_011238373.3,MGI:MGI:2446700;gbkey=mRNA;gene=St18;product=suppression of tumorigenicity 18%2C transcript variant X22;transcript_id=XM_011238373.3;extra_copy_number=0
CM058241.1	Liftoff	exon	5812305	5812347	.	+	.	ID=exon-XM_011238373.3-2;Parent=rna-XM_011238373.3;Dbxref=GeneID:240690,GenBank:XM_011238373.3,MGI:MGI:2446700;gbkey=mRNA;gene=St18;product=suppression of tumorigenicity 18%2C transcript variant X22;transcript_id=XM_011238373.3;extra_copy_number=0
CM058241.1	Liftoff	exon	5812867	5812913	.	+	.	ID=exon-XM_011238373.3-3;Parent=rna-XM_011238373.3;Dbxref=GeneID:240690,GenBank:XM_011238373.3,MGI:MGI:2446700;gbkey=mRNA;gene=St18;product=suppression of tumorigenicity 18%2C transcript variant X22;transcript_id=XM_011238373.3;extra_copy_number=0
CM058241.1	Liftoff	exon	5828212	5828266	.	+	.	ID=exon-XM_011238373.3-4;Parent=rna-XM_011238373.3;Dbxref=GeneID:240690,GenBank:XM_011238373.3,MGI:MGI:2446700;gbkey=mRNA;gene=St18;product=suppression of tumorigenicity 18%2C transcript variant X22;transcript_id=XM_011238373.3;extra_copy_number=0
CM058241.1	Liftoff	exon	5830258	5830288	.	+	.	ID=exon-XM_011238373.3-5;Parent=rna-XM_011238373.3;Dbxref=GeneID:240690,GenBank:XM_011238373.3,MGI:MGI:2446700;gbkey=mRNA;gene=St18;product=suppression of tumorigenicity 18%2C transcript variant X22;transcript_id=XM_011238373.3;extra_copy_number=0
CM058241.1	Liftoff	exon	5854704	5854894	.	+	.	ID=exon-XM_011238373.3-6;Parent=rna-XM_011238373.3;Dbxref=GeneID:240690,GenBank:XM_011238373.3,MGI:MGI:2446700;gbkey=mRNA;gene=St18;product=suppression of tumorigenicity 18%2C transcript variant X22;transcript_id=XM_011238373.3;extra_copy_number=0
CM058241.1	Liftoff	exon	5861640	5862425	.	+	.	ID=exon-XM_011238373.3-7;Parent=rna-XM_011238373.3;Dbxref=GeneID:240690,GenBank:XM_011238373.3,MGI:MGI:2446700;gbkey=mRNA;gene=St18;product=suppression of tumorigenicity 18%2C transcript variant X22;transcript_id=XM_011238373.3;extra_copy_number=0
CM058241.1	Liftoff	exon	5866863	5866997	.	+	.	ID=exon-XM_011238373.3-8;Parent=rna-XM_011238373.3;Dbxref=GeneID:240690,GenBank:XM_011238373.3,MGI:MGI:2446700;gbkey=mRNA;gene=St18;product=suppression of tumorigenicity 18%2C transcript variant X22;transcript_id=XM_011238373.3;extra_copy_number=0
CM058241.1	Liftoff	exon	5868597	5868687	.	+	.	ID=exon-XM_011238373.3-9;Parent=rna-XM_011238373.3;Dbxref=GeneID:240690,GenBank:XM_011238373.3,MGI:MGI:2446700;gbkey=mRNA;gene=St18;product=suppression of tumorigenicity 18%2C transcript variant X22;transcript_id=XM_011238373.3;extra_copy_number=0
CM058241.1	Liftoff	exon	5869894	5869998	.	+	.	ID=exon-XM_011238373.3-10;Parent=rna-XM_011238373.3;Dbxref=GeneID:240690,GenBank:XM_011238373.3,MGI:MGI:2446700;gbkey=mRNA;gene=St18;product=suppression of tumorigenicity 18%2C transcript variant X22;transcript_id=XM_011238373.3;extra_copy_number=0
CM058241.1	Liftoff	exon	5876924	5877117	.	+	.	ID=exon-XM_011238373.3-11;Parent=rna-XM_011238373.3;Dbxref=GeneID:240690,GenBank:XM_011238373.3,MGI:MGI:2446700;gbkey=mRNA;gene=St18;product=suppression of tumorigenicity 18%2C transcript variant X22;transcript_id=XM_011238373.3;extra_copy_number=0
CM058241.1	Liftoff	exon	5879255	5879466	.	+	.	ID=exon-XM_011238373.3-12;Parent=rna-XM_011238373.3;Dbxref=GeneID:240690,GenBank:XM_011238373.3,MGI:MGI:2446700;gbkey=mRNA;gene=St18;product=suppression of tumorigenicity 18%2C transcript variant X22;transcript_id=XM_011238373.3;extra_copy_number=0
CM058241.1	Liftoff	exon	5887097	5887342	.	+	.	ID=exon-XM_011238373.3-13;Parent=rna-XM_011238373.3;Dbxref=GeneID:240690,GenBank:XM_011238373.3,MGI:MGI:2446700;gbkey=mRNA;gene=St18;product=suppression of tumorigenicity 18%2C transcript variant X22;transcript_id=XM_011238373.3;extra_copy_number=0
CM058241.1	Liftoff	exon	5892887	5893002	.	+	.	ID=exon-XM_011238373.3-14;Parent=rna-XM_011238373.3;Dbxref=GeneID:240690,GenBank:XM_011238373.3,MGI:MGI:2446700;gbkey=mRNA;gene=St18;product=suppression of tumorigenicity 18%2C transcript variant X22;transcript_id=XM_011238373.3;extra_copy_number=0
CM058241.1	Liftoff	exon	5901463	5901525	.	+	.	ID=exon-XM_011238373.3-15;Parent=rna-XM_011238373.3;Dbxref=GeneID:240690,GenBank:XM_011238373.3,MGI:MGI:2446700;gbkey=mRNA;gene=St18;product=suppression of tumorigenicity 18%2C transcript variant X22;transcript_id=XM_011238373.3;extra_copy_number=0
CM058241.1	Liftoff	exon	5902197	5902265	.	+	.	ID=exon-XM_011238373.3-16;Parent=rna-XM_011238373.3;Dbxref=GeneID:240690,GenBank:XM_011238373.3,MGI:MGI:2446700;gbkey=mRNA;gene=St18;product=suppression of tumorigenicity 18%2C transcript variant X22;transcript_id=XM_011238373.3;extra_copy_number=0
CM058241.1	Liftoff	exon	5903445	5903507	.	+	.	ID=exon-XM_011238373.3-17;Parent=rna-XM_011238373.3;Dbxref=GeneID:240690,GenBank:XM_011238373.3,MGI:MGI:2446700;gbkey=mRNA;gene=St18;product=suppression of tumorigenicity 18%2C transcript variant X22;transcript_id=XM_011238373.3;extra_copy_number=0
CM058241.1	Liftoff	exon	5903615	5903695	.	+	.	ID=exon-XM_011238373.3-18;Parent=rna-XM_011238373.3;Dbxref=GeneID:240690,GenBank:XM_011238373.3,MGI:MGI:2446700;gbkey=mRNA;gene=St18;product=suppression of tumorigenicity 18%2C transcript variant X22;transcript_id=XM_011238373.3;extra_copy_number=0
CM058241.1	Liftoff	exon	5904895	5905116	.	+	.	ID=exon-XM_011238373.3-19;Parent=rna-XM_011238373.3;Dbxref=GeneID:240690,GenBank:XM_011238373.3,MGI:MGI:2446700;gbkey=mRNA;gene=St18;product=suppression of tumorigenicity 18%2C transcript variant X22;transcript_id=XM_011238373.3;extra_copy_number=0
CM058241.1	Liftoff	exon	5908231	5908319	.	+	.	ID=exon-XM_011238373.3-20;Parent=rna-XM_011238373.3;Dbxref=GeneID:240690,GenBank:XM_011238373.3,MGI:MGI:2446700;gbkey=mRNA;gene=St18;product=suppression of tumorigenicity 18%2C transcript variant X22;transcript_id=XM_011238373.3;extra_copy_number=0
CM058241.1	Liftoff	exon	5914692	5914795	.	+	.	ID=exon-XM_011238373.3-21;Parent=rna-XM_011238373.3;Dbxref=GeneID:240690,GenBank:XM_011238373.3,MGI:MGI:2446700;gbkey=mRNA;gene=St18;product=suppression of tumorigenicity 18%2C transcript variant X22;transcript_id=XM_011238373.3;extra_copy_number=0
CM058241.1	Liftoff	exon	5916625	5916768	.	+	.	ID=exon-XM_011238373.3-22;Parent=rna-XM_011238373.3;Dbxref=GeneID:240690,GenBank:XM_011238373.3,MGI:MGI:2446700;gbkey=mRNA;gene=St18;product=suppression of tumorigenicity 18%2C transcript variant X22;transcript_id=XM_011238373.3;extra_copy_number=0
CM058241.1	Liftoff	exon	5917785	5920265	.	+	.	ID=exon-XM_011238373.3-23;Parent=rna-XM_011238373.3;Dbxref=GeneID:240690,GenBank:XM_011238373.3,MGI:MGI:2446700;gbkey=mRNA;gene=St18;product=suppression of tumorigenicity 18%2C transcript variant X22;transcript_id=XM_011238373.3;extra_copy_number=0
CM058241.1	Liftoff	CDS	5828212	5828266	.	+	.	ID=cds-XP_011236675.1;Parent=rna-XM_011238373.3;Dbxref=GeneID:240690,GenBank:XP_011236675.1,MGI:MGI:2446700;Name=XP_011236675.1;gbkey=CDS;gene=St18;product=suppression of tumorigenicity 18 protein isoform X2;protein_id=XP_011236675.1;extra_copy_number=0
CM058241.1	Liftoff	CDS	5830258	5830288	.	+	.	ID=cds-XP_011236675.1;Parent=rna-XM_011238373.3;Dbxref=GeneID:240690,GenBank:XP_011236675.1,MGI:MGI:2446700;Name=XP_011236675.1;gbkey=CDS;gene=St18;product=suppression of tumorigenicity 18 protein isoform X2;protein_id=XP_011236675.1;extra_copy_number=0
CM058241.1	Liftoff	CDS	5854704	5854894	.	+	.	ID=cds-XP_011236675.1;Parent=rna-XM_011238373.3;Dbxref=GeneID:240690,GenBank:XP_011236675.1,MGI:MGI:2446700;Name=XP_011236675.1;gbkey=CDS;gene=St18;product=suppression of tumorigenicity 18 protein isoform X2;protein_id=XP_011236675.1;extra_copy_number=0
CM058241.1	Liftoff	CDS	5861640	5862425	.	+	.	ID=cds-XP_011236675.1;Parent=rna-XM_011238373.3;Dbxref=GeneID:240690,GenBank:XP_011236675.1,MGI:MGI:2446700;Name=XP_011236675.1;gbkey=CDS;gene=St18;product=suppression of tumorigenicity 18 protein isoform X2;protein_id=XP_011236675.1;extra_copy_number=0
CM058241.1	Liftoff	CDS	5866863	5866997	.	+	.	ID=cds-XP_011236675.1;Parent=rna-XM_011238373.3;Dbxref=GeneID:240690,GenBank:XP_011236675.1,MGI:MGI:2446700;Name=XP_011236675.1;gbkey=CDS;gene=St18;product=suppression of tumorigenicity 18 protein isoform X2;protein_id=XP_011236675.1;extra_copy_number=0
CM058241.1	Liftoff	CDS	5868597	5868687	.	+	.	ID=cds-XP_011236675.1;Parent=rna-XM_011238373.3;Dbxref=GeneID:240690,GenBank:XP_011236675.1,MGI:MGI:2446700;Name=XP_011236675.1;gbkey=CDS;gene=St18;product=suppression of tumorigenicity 18 protein isoform X2;protein_id=XP_011236675.1;extra_copy_number=0
CM058241.1	Liftoff	CDS	5869894	5869998	.	+	.	ID=cds-XP_011236675.1;Parent=rna-XM_011238373.3;Dbxref=GeneID:240690,GenBank:XP_011236675.1,MGI:MGI:2446700;Name=XP_011236675.1;gbkey=CDS;gene=St18;product=suppression of tumorigenicity 18 protein isoform X2;protein_id=XP_011236675.1;extra_copy_number=0
CM058241.1	Liftoff	CDS	5876924	5877117	.	+	.	ID=cds-XP_011236675.1;Parent=rna-XM_011238373.3;Dbxref=GeneID:240690,GenBank:XP_011236675.1,MGI:MGI:2446700;Name=XP_011236675.1;gbkey=CDS;gene=St18;product=suppression of tumorigenicity 18 protein isoform X2;protein_id=XP_011236675.1;extra_copy_number=0
CM058241.1	Liftoff	CDS	5879255	5879466	.	+	.	ID=cds-XP_011236675.1;Parent=rna-XM_011238373.3;Dbxref=GeneID:240690,GenBank:XP_011236675.1,MGI:MGI:2446700;Name=XP_011236675.1;gbkey=CDS;gene=St18;product=suppression of tumorigenicity 18 protein isoform X2;protein_id=XP_011236675.1;extra_copy_number=0
CM058241.1	Liftoff	CDS	5887097	5887342	.	+	.	ID=cds-XP_011236675.1;Parent=rna-XM_011238373.3;Dbxref=GeneID:240690,GenBank:XP_011236675.1,MGI:MGI:2446700;Name=XP_011236675.1;gbkey=CDS;gene=St18;product=suppression of tumorigenicity 18 protein isoform X2;protein_id=XP_011236675.1;extra_copy_number=0
CM058241.1	Liftoff	CDS	5892887	5893002	.	+	.	ID=cds-XP_011236675.1;Parent=rna-XM_011238373.3;Dbxref=GeneID:240690,GenBank:XP_011236675.1,MGI:MGI:2446700;Name=XP_011236675.1;gbkey=CDS;gene=St18;product=suppression of tumorigenicity 18 protein isoform X2;protein_id=XP_011236675.1;extra_copy_number=0
CM058241.1	Liftoff	CDS	5901463	5901525	.	+	.	ID=cds-XP_011236675.1;Parent=rna-XM_011238373.3;Dbxref=GeneID:240690,GenBank:XP_011236675.1,MGI:MGI:2446700;Name=XP_011236675.1;gbkey=CDS;gene=St18;product=suppression of tumorigenicity 18 protein isoform X2;protein_id=XP_011236675.1;extra_copy_number=0
CM058241.1	Liftoff	CDS	5902197	5902265	.	+	.	ID=cds-XP_011236675.1;Parent=rna-XM_011238373.3;Dbxref=GeneID:240690,GenBank:XP_011236675.1,MGI:MGI:2446700;Name=XP_011236675.1;gbkey=CDS;gene=St18;product=suppression of tumorigenicity 18 protein isoform X2;protein_id=XP_011236675.1;extra_copy_number=0
CM058241.1	Liftoff	CDS	5903445	5903507	.	+	.	ID=cds-XP_011236675.1;Parent=rna-XM_011238373.3;Dbxref=GeneID:240690,GenBank:XP_011236675.1,MGI:MGI:2446700;Name=XP_011236675.1;gbkey=CDS;gene=St18;product=suppression of tumorigenicity 18 protein isoform X2;protein_id=XP_011236675.1;extra_copy_number=0
CM058241.1	Liftoff	CDS	5903615	5903695	.	+	.	ID=cds-XP_011236675.1;Parent=rna-XM_011238373.3;Dbxref=GeneID:240690,GenBank:XP_011236675.1,MGI:MGI:2446700;Name=XP_011236675.1;gbkey=CDS;gene=St18;product=suppression of tumorigenicity 18 protein isoform X2;protein_id=XP_011236675.1;extra_copy_number=0
CM058241.1	Liftoff	CDS	5904895	5905116	.	+	.	ID=cds-XP_011236675.1;Parent=rna-XM_011238373.3;Dbxref=GeneID:240690,GenBank:XP_011236675.1,MGI:MGI:2446700;Name=XP_011236675.1;gbkey=CDS;gene=St18;product=suppression of tumorigenicity 18 protein isoform X2;protein_id=XP_011236675.1;extra_copy_number=0
CM058241.1	Liftoff	CDS	5908231	5908319	.	+	.	ID=cds-XP_011236675.1;Parent=rna-XM_011238373.3;Dbxref=GeneID:240690,GenBank:XP_011236675.1,MGI:MGI:2446700;Name=XP_011236675.1;gbkey=CDS;gene=St18;product=suppression of tumorigenicity 18 protein isoform X2;protein_id=XP_011236675.1;extra_copy_number=0
CM058241.1	Liftoff	CDS	5914692	5914795	.	+	.	ID=cds-XP_011236675.1;Parent=rna-XM_011238373.3;Dbxref=GeneID:240690,GenBank:XP_011236675.1,MGI:MGI:2446700;Name=XP_011236675.1;gbkey=CDS;gene=St18;product=suppression of tumorigenicity 18 protein isoform X2;protein_id=XP_011236675.1;extra_copy_number=0
CM058241.1	Liftoff	CDS	5916625	5916768	.	+	.	ID=cds-XP_011236675.1;Parent=rna-XM_011238373.3;Dbxref=GeneID:240690,GenBank:XP_011236675.1,MGI:MGI:2446700;Name=XP_011236675.1;gbkey=CDS;gene=St18;product=suppression of tumorigenicity 18 protein isoform X2;protein_id=XP_011236675.1;extra_copy_number=0
CM058241.1	Liftoff	CDS	5917785	5917925	.	+	.	ID=cds-XP_011236675.1;Parent=rna-XM_011238373.3;Dbxref=GeneID:240690,GenBank:XP_011236675.1,MGI:MGI:2446700;Name=XP_011236675.1;gbkey=CDS;gene=St18;product=suppression of tumorigenicity 18 protein isoform X2;protein_id=XP_011236675.1;extra_copy_number=0
CM058241.1	Liftoff	mRNA	5791303	5920265	.	+	.	ID=rna-XM_030253956.1;Parent=gene-St18;Dbxref=GeneID:240690,GenBank:XM_030253956.1,MGI:MGI:2446700;Name=XM_030253956.1;gbkey=mRNA;gene=St18;model_evidence=Supporting evidence includes similarity to: 1 mRNA%2C 11 ESTs%2C 15 Proteins%2C 222 long SRA reads%2C and 99%25 coverage of the annotated genomic feature by RNAseq alignments%2C including 1 sample with support for all annotated introns;product=suppression of tumorigenicity 18%2C transcript variant X3;transcript_id=XM_030253956.1;matches_ref_protein=True;valid_ORF=True;extra_copy_number=0
CM058241.1	Liftoff	exon	5791303	5794283	.	+	.	ID=exon-XM_030253956.1-1;Parent=rna-XM_030253956.1;Dbxref=GeneID:240690,GenBank:XM_030253956.1,MGI:MGI:2446700;gbkey=mRNA;gene=St18;product=suppression of tumorigenicity 18%2C transcript variant X3;transcript_id=XM_030253956.1;extra_copy_number=0
CM058241.1	Liftoff	exon	5811607	5811679	.	+	.	ID=exon-XM_030253956.1-2;Parent=rna-XM_030253956.1;Dbxref=GeneID:240690,GenBank:XM_030253956.1,MGI:MGI:2446700;gbkey=mRNA;gene=St18;product=suppression of tumorigenicity 18%2C transcript variant X3;transcript_id=XM_030253956.1;extra_copy_number=0
CM058241.1	Liftoff	exon	5812305	5812347	.	+	.	ID=exon-XM_030253956.1-3;Parent=rna-XM_030253956.1;Dbxref=GeneID:240690,GenBank:XM_030253956.1,MGI:MGI:2446700;gbkey=mRNA;gene=St18;product=suppression of tumorigenicity 18%2C transcript variant X3;transcript_id=XM_030253956.1;extra_copy_number=0
CM058241.1	Liftoff	exon	5828212	5828266	.	+	.	ID=exon-XM_030253956.1-4;Parent=rna-XM_030253956.1;Dbxref=GeneID:240690,GenBank:XM_030253956.1,MGI:MGI:2446700;gbkey=mRNA;gene=St18;product=suppression of tumorigenicity 18%2C transcript variant X3;transcript_id=XM_030253956.1;extra_copy_number=0
CM058241.1	Liftoff	exon	5830258	5830288	.	+	.	ID=exon-XM_030253956.1-5;Parent=rna-XM_030253956.1;Dbxref=GeneID:240690,GenBank:XM_030253956.1,MGI:MGI:2446700;gbkey=mRNA;gene=St18;product=suppression of tumorigenicity 18%2C transcript variant X3;transcript_id=XM_030253956.1;extra_copy_number=0
CM058241.1	Liftoff	exon	5849463	5849671	.	+	.	ID=exon-XM_030253956.1-6;Parent=rna-XM_030253956.1;Dbxref=GeneID:240690,GenBank:XM_030253956.1,MGI:MGI:2446700;gbkey=mRNA;gene=St18;product=suppression of tumorigenicity 18%2C transcript variant X3;transcript_id=XM_030253956.1;extra_copy_number=0
CM058241.1	Liftoff	exon	5854704	5854894	.	+	.	ID=exon-XM_030253956.1-7;Parent=rna-XM_030253956.1;Dbxref=GeneID:240690,GenBank:XM_030253956.1,MGI:MGI:2446700;gbkey=mRNA;gene=St18;product=suppression of tumorigenicity 18%2C transcript variant X3;transcript_id=XM_030253956.1;extra_copy_number=0
CM058241.1	Liftoff	exon	5861640	5862425	.	+	.	ID=exon-XM_030253956.1-8;Parent=rna-XM_030253956.1;Dbxref=GeneID:240690,GenBank:XM_030253956.1,MGI:MGI:2446700;gbkey=mRNA;gene=St18;product=suppression of tumorigenicity 18%2C transcript variant X3;transcript_id=XM_030253956.1;extra_copy_number=0
CM058241.1	Liftoff	exon	5866863	5866997	.	+	.	ID=exon-XM_030253956.1-9;Parent=rna-XM_030253956.1;Dbxref=GeneID:240690,GenBank:XM_030253956.1,MGI:MGI:2446700;gbkey=mRNA;gene=St18;product=suppression of tumorigenicity 18%2C transcript variant X3;transcript_id=XM_030253956.1;extra_copy_number=0
CM058241.1	Liftoff	exon	5868597	5868687	.	+	.	ID=exon-XM_030253956.1-10;Parent=rna-XM_030253956.1;Dbxref=GeneID:240690,GenBank:XM_030253956.1,MGI:MGI:2446700;gbkey=mRNA;gene=St18;product=suppression of tumorigenicity 18%2C transcript variant X3;transcript_id=XM_030253956.1;extra_copy_number=0
CM058241.1	Liftoff	exon	5869894	5869998	.	+	.	ID=exon-XM_030253956.1-11;Parent=rna-XM_030253956.1;Dbxref=GeneID:240690,GenBank:XM_030253956.1,MGI:MGI:2446700;gbkey=mRNA;gene=St18;product=suppression of tumorigenicity 18%2C transcript variant X3;transcript_id=XM_030253956.1;extra_copy_number=0
CM058241.1	Liftoff	exon	5876924	5877117	.	+	.	ID=exon-XM_030253956.1-12;Parent=rna-XM_030253956.1;Dbxref=GeneID:240690,GenBank:XM_030253956.1,MGI:MGI:2446700;gbkey=mRNA;gene=St18;product=suppression of tumorigenicity 18%2C transcript variant X3;transcript_id=XM_030253956.1;extra_copy_number=0
CM058241.1	Liftoff	exon	5879255	5879466	.	+	.	ID=exon-XM_030253956.1-13;Parent=rna-XM_030253956.1;Dbxref=GeneID:240690,GenBank:XM_030253956.1,MGI:MGI:2446700;gbkey=mRNA;gene=St18;product=suppression of tumorigenicity 18%2C transcript variant X3;transcript_id=XM_030253956.1;extra_copy_number=0
CM058241.1	Liftoff	exon	5887097	5887342	.	+	.	ID=exon-XM_030253956.1-14;Parent=rna-XM_030253956.1;Dbxref=GeneID:240690,GenBank:XM_030253956.1,MGI:MGI:2446700;gbkey=mRNA;gene=St18;product=suppression of tumorigenicity 18%2C transcript variant X3;transcript_id=XM_030253956.1;extra_copy_number=0
CM058241.1	Liftoff	exon	5892887	5893002	.	+	.	ID=exon-XM_030253956.1-15;Parent=rna-XM_030253956.1;Dbxref=GeneID:240690,GenBank:XM_030253956.1,MGI:MGI:2446700;gbkey=mRNA;gene=St18;product=suppression of tumorigenicity 18%2C transcript variant X3;transcript_id=XM_030253956.1;extra_copy_number=0
CM058241.1	Liftoff	exon	5901463	5901525	.	+	.	ID=exon-XM_030253956.1-16;Parent=rna-XM_030253956.1;Dbxref=GeneID:240690,GenBank:XM_030253956.1,MGI:MGI:2446700;gbkey=mRNA;gene=St18;product=suppression of tumorigenicity 18%2C transcript variant X3;transcript_id=XM_030253956.1;extra_copy_number=0
CM058241.1	Liftoff	exon	5902197	5902265	.	+	.	ID=exon-XM_030253956.1-17;Parent=rna-XM_030253956.1;Dbxref=GeneID:240690,GenBank:XM_030253956.1,MGI:MGI:2446700;gbkey=mRNA;gene=St18;product=suppression of tumorigenicity 18%2C transcript variant X3;transcript_id=XM_030253956.1;extra_copy_number=0
CM058241.1	Liftoff	exon	5903445	5903507	.	+	.	ID=exon-XM_030253956.1-18;Parent=rna-XM_030253956.1;Dbxref=GeneID:240690,GenBank:XM_030253956.1,MGI:MGI:2446700;gbkey=mRNA;gene=St18;product=suppression of tumorigenicity 18%2C transcript variant X3;transcript_id=XM_030253956.1;extra_copy_number=0
CM058241.1	Liftoff	exon	5903615	5903695	.	+	.	ID=exon-XM_030253956.1-19;Parent=rna-XM_030253956.1;Dbxref=GeneID:240690,GenBank:XM_030253956.1,MGI:MGI:2446700;gbkey=mRNA;gene=St18;product=suppression of tumorigenicity 18%2C transcript variant X3;transcript_id=XM_030253956.1;extra_copy_number=0
CM058241.1	Liftoff	exon	5904895	5905116	.	+	.	ID=exon-XM_030253956.1-20;Parent=rna-XM_030253956.1;Dbxref=GeneID:240690,GenBank:XM_030253956.1,MGI:MGI:2446700;gbkey=mRNA;gene=St18;product=suppression of tumorigenicity 18%2C transcript variant X3;transcript_id=XM_030253956.1;extra_copy_number=0
CM058241.1	Liftoff	exon	5908231	5908319	.	+	.	ID=exon-XM_030253956.1-21;Parent=rna-XM_030253956.1;Dbxref=GeneID:240690,GenBank:XM_030253956.1,MGI:MGI:2446700;gbkey=mRNA;gene=St18;product=suppression of tumorigenicity 18%2C transcript variant X3;transcript_id=XM_030253956.1;extra_copy_number=0
CM058241.1	Liftoff	exon	5914692	5914795	.	+	.	ID=exon-XM_030253956.1-22;Parent=rna-XM_030253956.1;Dbxref=GeneID:240690,GenBank:XM_030253956.1,MGI:MGI:2446700;gbkey=mRNA;gene=St18;product=suppression of tumorigenicity 18%2C transcript variant X3;transcript_id=XM_030253956.1;extra_copy_number=0
CM058241.1	Liftoff	exon	5916625	5916768	.	+	.	ID=exon-XM_030253956.1-23;Parent=rna-XM_030253956.1;Dbxref=GeneID:240690,GenBank:XM_030253956.1,MGI:MGI:2446700;gbkey=mRNA;gene=St18;product=suppression of tumorigenicity 18%2C transcript variant X3;transcript_id=XM_030253956.1;extra_copy_number=0
CM058241.1	Liftoff	exon	5917785	5920265	.	+	.	ID=exon-XM_030253956.1-24;Parent=rna-XM_030253956.1;Dbxref=GeneID:240690,GenBank:XM_030253956.1,MGI:MGI:2446700;gbkey=mRNA;gene=St18;product=suppression of tumorigenicity 18%2C transcript variant X3;transcript_id=XM_030253956.1;extra_copy_number=0
CM058241.1	Liftoff	CDS	5849565	5849671	.	+	.	ID=cds-XP_030109816.1;Parent=rna-XM_030253956.1;Dbxref=GeneID:240690,GenBank:XP_030109816.1,MGI:MGI:2446700;Name=XP_030109816.1;gbkey=CDS;gene=St18;product=suppression of tumorigenicity 18 protein isoform X1;protein_id=XP_030109816.1;extra_copy_number=0
CM058241.1	Liftoff	CDS	5854704	5854894	.	+	.	ID=cds-XP_030109816.1;Parent=rna-XM_030253956.1;Dbxref=GeneID:240690,GenBank:XP_030109816.1,MGI:MGI:2446700;Name=XP_030109816.1;gbkey=CDS;gene=St18;product=suppression of tumorigenicity 18 protein isoform X1;protein_id=XP_030109816.1;extra_copy_number=0
CM058241.1	Liftoff	CDS	5861640	5862425	.	+	.	ID=cds-XP_030109816.1;Parent=rna-XM_030253956.1;Dbxref=GeneID:240690,GenBank:XP_030109816.1,MGI:MGI:2446700;Name=XP_030109816.1;gbkey=CDS;gene=St18;product=suppression of tumorigenicity 18 protein isoform X1;protein_id=XP_030109816.1;extra_copy_number=0
CM058241.1	Liftoff	CDS	5866863	5866997	.	+	.	ID=cds-XP_030109816.1;Parent=rna-XM_030253956.1;Dbxref=GeneID:240690,GenBank:XP_030109816.1,MGI:MGI:2446700;Name=XP_030109816.1;gbkey=CDS;gene=St18;product=suppression of tumorigenicity 18 protein isoform X1;protein_id=XP_030109816.1;extra_copy_number=0
CM058241.1	Liftoff	CDS	5868597	5868687	.	+	.	ID=cds-XP_030109816.1;Parent=rna-XM_030253956.1;Dbxref=GeneID:240690,GenBank:XP_030109816.1,MGI:MGI:2446700;Name=XP_030109816.1;gbkey=CDS;gene=St18;product=suppression of tumorigenicity 18 protein isoform X1;protein_id=XP_030109816.1;extra_copy_number=0
CM058241.1	Liftoff	CDS	5869894	5869998	.	+	.	ID=cds-XP_030109816.1;Parent=rna-XM_030253956.1;Dbxref=GeneID:240690,GenBank:XP_030109816.1,MGI:MGI:2446700;Name=XP_030109816.1;gbkey=CDS;gene=St18;product=suppression of tumorigenicity 18 protein isoform X1;protein_id=XP_030109816.1;extra_copy_number=0
CM058241.1	Liftoff	CDS	5876924	5877117	.	+	.	ID=cds-XP_030109816.1;Parent=rna-XM_030253956.1;Dbxref=GeneID:240690,GenBank:XP_030109816.1,MGI:MGI:2446700;Name=XP_030109816.1;gbkey=CDS;gene=St18;product=suppression of tumorigenicity 18 protein isoform X1;protein_id=XP_030109816.1;extra_copy_number=0
CM058241.1	Liftoff	CDS	5879255	5879466	.	+	.	ID=cds-XP_030109816.1;Parent=rna-XM_030253956.1;Dbxref=GeneID:240690,GenBank:XP_030109816.1,MGI:MGI:2446700;Name=XP_030109816.1;gbkey=CDS;gene=St18;product=suppression of tumorigenicity 18 protein isoform X1;protein_id=XP_030109816.1;extra_copy_number=0
CM058241.1	Liftoff	CDS	5887097	5887342	.	+	.	ID=cds-XP_030109816.1;Parent=rna-XM_030253956.1;Dbxref=GeneID:240690,GenBank:XP_030109816.1,MGI:MGI:2446700;Name=XP_030109816.1;gbkey=CDS;gene=St18;product=suppression of tumorigenicity 18 protein isoform X1;protein_id=XP_030109816.1;extra_copy_number=0
CM058241.1	Liftoff	CDS	5892887	5893002	.	+	.	ID=cds-XP_030109816.1;Parent=rna-XM_030253956.1;Dbxref=GeneID:240690,GenBank:XP_030109816.1,MGI:MGI:2446700;Name=XP_030109816.1;gbkey=CDS;gene=St18;product=suppression of tumorigenicity 18 protein isoform X1;protein_id=XP_030109816.1;extra_copy_number=0
CM058241.1	Liftoff	CDS	5901463	5901525	.	+	.	ID=cds-XP_030109816.1;Parent=rna-XM_030253956.1;Dbxref=GeneID:240690,GenBank:XP_030109816.1,MGI:MGI:2446700;Name=XP_030109816.1;gbkey=CDS;gene=St18;product=suppression of tumorigenicity 18 protein isoform X1;protein_id=XP_030109816.1;extra_copy_number=0
CM058241.1	Liftoff	CDS	5902197	5902265	.	+	.	ID=cds-XP_030109816.1;Parent=rna-XM_030253956.1;Dbxref=GeneID:240690,GenBank:XP_030109816.1,MGI:MGI:2446700;Name=XP_030109816.1;gbkey=CDS;gene=St18;product=suppression of tumorigenicity 18 protein isoform X1;protein_id=XP_030109816.1;extra_copy_number=0
CM058241.1	Liftoff	CDS	5903445	5903507	.	+	.	ID=cds-XP_030109816.1;Parent=rna-XM_030253956.1;Dbxref=GeneID:240690,GenBank:XP_030109816.1,MGI:MGI:2446700;Name=XP_030109816.1;gbkey=CDS;gene=St18;product=suppression of tumorigenicity 18 protein isoform X1;protein_id=XP_030109816.1;extra_copy_number=0
CM058241.1	Liftoff	CDS	5903615	5903695	.	+	.	ID=cds-XP_030109816.1;Parent=rna-XM_030253956.1;Dbxref=GeneID:240690,GenBank:XP_030109816.1,MGI:MGI:2446700;Name=XP_030109816.1;gbkey=CDS;gene=St18;product=suppression of tumorigenicity 18 protein isoform X1;protein_id=XP_030109816.1;extra_copy_number=0
CM058241.1	Liftoff	CDS	5904895	5905116	.	+	.	ID=cds-XP_030109816.1;Parent=rna-XM_030253956.1;Dbxref=GeneID:240690,GenBank:XP_030109816.1,MGI:MGI:2446700;Name=XP_030109816.1;gbkey=CDS;gene=St18;product=suppression of tumorigenicity 18 protein isoform X1;protein_id=XP_030109816.1;extra_copy_number=0
CM058241.1	Liftoff	CDS	5908231	5908319	.	+	.	ID=cds-XP_030109816.1;Parent=rna-XM_030253956.1;Dbxref=GeneID:240690,GenBank:XP_030109816.1,MGI:MGI:2446700;Name=XP_030109816.1;gbkey=CDS;gene=St18;product=suppression of tumorigenicity 18 protein isoform X1;protein_id=XP_030109816.1;extra_copy_number=0
CM058241.1	Liftoff	CDS	5914692	5914795	.	+	.	ID=cds-XP_030109816.1;Parent=rna-XM_030253956.1;Dbxref=GeneID:240690,GenBank:XP_030109816.1,MGI:MGI:2446700;Name=XP_030109816.1;gbkey=CDS;gene=St18;product=suppression of tumorigenicity 18 protein isoform X1;protein_id=XP_030109816.1;extra_copy_number=0
CM058241.1	Liftoff	CDS	5916625	5916768	.	+	.	ID=cds-XP_030109816.1;Parent=rna-XM_030253956.1;Dbxref=GeneID:240690,GenBank:XP_030109816.1,MGI:MGI:2446700;Name=XP_030109816.1;gbkey=CDS;gene=St18;product=suppression of tumorigenicity 18 protein isoform X1;protein_id=XP_030109816.1;extra_copy_number=0
CM058241.1	Liftoff	CDS	5917785	5917925	.	+	.	ID=cds-XP_030109816.1;Parent=rna-XM_030253956.1;Dbxref=GeneID:240690,GenBank:XP_030109816.1,MGI:MGI:2446700;Name=XP_030109816.1;gbkey=CDS;gene=St18;product=suppression of tumorigenicity 18 protein isoform X1;protein_id=XP_030109816.1;extra_copy_number=0
CM058241.1	Liftoff	mRNA	5791303	5920265	.	+	.	ID=rna-XM_030253960.1;Parent=gene-St18;Dbxref=GeneID:240690,GenBank:XM_030253960.1,MGI:MGI:2446700;Name=XM_030253960.1;gbkey=mRNA;gene=St18;model_evidence=Supporting evidence includes similarity to: 1 mRNA%2C 11 ESTs%2C 15 Proteins%2C 222 long SRA reads%2C and 99%25 coverage of the annotated genomic feature by RNAseq alignments%2C including 2 samples with support for all annotated introns;product=suppression of tumorigenicity 18%2C transcript variant X7;transcript_id=XM_030253960.1;matches_ref_protein=True;valid_ORF=True;extra_copy_number=0
CM058241.1	Liftoff	exon	5791303	5794283	.	+	.	ID=exon-XM_030253960.1-1;Parent=rna-XM_030253960.1;Dbxref=GeneID:240690,GenBank:XM_030253960.1,MGI:MGI:2446700;gbkey=mRNA;gene=St18;product=suppression of tumorigenicity 18%2C transcript variant X7;transcript_id=XM_030253960.1;extra_copy_number=0
CM058241.1	Liftoff	exon	5812305	5812347	.	+	.	ID=exon-XM_030253960.1-2;Parent=rna-XM_030253960.1;Dbxref=GeneID:240690,GenBank:XM_030253960.1,MGI:MGI:2446700;gbkey=mRNA;gene=St18;product=suppression of tumorigenicity 18%2C transcript variant X7;transcript_id=XM_030253960.1;extra_copy_number=0
CM058241.1	Liftoff	exon	5828212	5828266	.	+	.	ID=exon-XM_030253960.1-3;Parent=rna-XM_030253960.1;Dbxref=GeneID:240690,GenBank:XM_030253960.1,MGI:MGI:2446700;gbkey=mRNA;gene=St18;product=suppression of tumorigenicity 18%2C transcript variant X7;transcript_id=XM_030253960.1;extra_copy_number=0
CM058241.1	Liftoff	exon	5830258	5830288	.	+	.	ID=exon-XM_030253960.1-4;Parent=rna-XM_030253960.1;Dbxref=GeneID:240690,GenBank:XM_030253960.1,MGI:MGI:2446700;gbkey=mRNA;gene=St18;product=suppression of tumorigenicity 18%2C transcript variant X7;transcript_id=XM_030253960.1;extra_copy_number=0
CM058241.1	Liftoff	exon	5849463	5849671	.	+	.	ID=exon-XM_030253960.1-5;Parent=rna-XM_030253960.1;Dbxref=GeneID:240690,GenBank:XM_030253960.1,MGI:MGI:2446700;gbkey=mRNA;gene=St18;product=suppression of tumorigenicity 18%2C transcript variant X7;transcript_id=XM_030253960.1;extra_copy_number=0
CM058241.1	Liftoff	exon	5854704	5854894	.	+	.	ID=exon-XM_030253960.1-6;Parent=rna-XM_030253960.1;Dbxref=GeneID:240690,GenBank:XM_030253960.1,MGI:MGI:2446700;gbkey=mRNA;gene=St18;product=suppression of tumorigenicity 18%2C transcript variant X7;transcript_id=XM_030253960.1;extra_copy_number=0
CM058241.1	Liftoff	exon	5861640	5862425	.	+	.	ID=exon-XM_030253960.1-7;Parent=rna-XM_030253960.1;Dbxref=GeneID:240690,GenBank:XM_030253960.1,MGI:MGI:2446700;gbkey=mRNA;gene=St18;product=suppression of tumorigenicity 18%2C transcript variant X7;transcript_id=XM_030253960.1;extra_copy_number=0
CM058241.1	Liftoff	exon	5866863	5866997	.	+	.	ID=exon-XM_030253960.1-8;Parent=rna-XM_030253960.1;Dbxref=GeneID:240690,GenBank:XM_030253960.1,MGI:MGI:2446700;gbkey=mRNA;gene=St18;product=suppression of tumorigenicity 18%2C transcript variant X7;transcript_id=XM_030253960.1;extra_copy_number=0
CM058241.1	Liftoff	exon	5868597	5868687	.	+	.	ID=exon-XM_030253960.1-9;Parent=rna-XM_030253960.1;Dbxref=GeneID:240690,GenBank:XM_030253960.1,MGI:MGI:2446700;gbkey=mRNA;gene=St18;product=suppression of tumorigenicity 18%2C transcript variant X7;transcript_id=XM_030253960.1;extra_copy_number=0
CM058241.1	Liftoff	exon	5869894	5869998	.	+	.	ID=exon-XM_030253960.1-10;Parent=rna-XM_030253960.1;Dbxref=GeneID:240690,GenBank:XM_030253960.1,MGI:MGI:2446700;gbkey=mRNA;gene=St18;product=suppression of tumorigenicity 18%2C transcript variant X7;transcript_id=XM_030253960.1;extra_copy_number=0
CM058241.1	Liftoff	exon	5876924	5877117	.	+	.	ID=exon-XM_030253960.1-11;Parent=rna-XM_030253960.1;Dbxref=GeneID:240690,GenBank:XM_030253960.1,MGI:MGI:2446700;gbkey=mRNA;gene=St18;product=suppression of tumorigenicity 18%2C transcript variant X7;transcript_id=XM_030253960.1;extra_copy_number=0
CM058241.1	Liftoff	exon	5879255	5879466	.	+	.	ID=exon-XM_030253960.1-12;Parent=rna-XM_030253960.1;Dbxref=GeneID:240690,GenBank:XM_030253960.1,MGI:MGI:2446700;gbkey=mRNA;gene=St18;product=suppression of tumorigenicity 18%2C transcript variant X7;transcript_id=XM_030253960.1;extra_copy_number=0
CM058241.1	Liftoff	exon	5887097	5887342	.	+	.	ID=exon-XM_030253960.1-13;Parent=rna-XM_030253960.1;Dbxref=GeneID:240690,GenBank:XM_030253960.1,MGI:MGI:2446700;gbkey=mRNA;gene=St18;product=suppression of tumorigenicity 18%2C transcript variant X7;transcript_id=XM_030253960.1;extra_copy_number=0
CM058241.1	Liftoff	exon	5892887	5893002	.	+	.	ID=exon-XM_030253960.1-14;Parent=rna-XM_030253960.1;Dbxref=GeneID:240690,GenBank:XM_030253960.1,MGI:MGI:2446700;gbkey=mRNA;gene=St18;product=suppression of tumorigenicity 18%2C transcript variant X7;transcript_id=XM_030253960.1;extra_copy_number=0
CM058241.1	Liftoff	exon	5901463	5901525	.	+	.	ID=exon-XM_030253960.1-15;Parent=rna-XM_030253960.1;Dbxref=GeneID:240690,GenBank:XM_030253960.1,MGI:MGI:2446700;gbkey=mRNA;gene=St18;product=suppression of tumorigenicity 18%2C transcript variant X7;transcript_id=XM_030253960.1;extra_copy_number=0
CM058241.1	Liftoff	exon	5902197	5902265	.	+	.	ID=exon-XM_030253960.1-16;Parent=rna-XM_030253960.1;Dbxref=GeneID:240690,GenBank:XM_030253960.1,MGI:MGI:2446700;gbkey=mRNA;gene=St18;product=suppression of tumorigenicity 18%2C transcript variant X7;transcript_id=XM_030253960.1;extra_copy_number=0
CM058241.1	Liftoff	exon	5903445	5903507	.	+	.	ID=exon-XM_030253960.1-17;Parent=rna-XM_030253960.1;Dbxref=GeneID:240690,GenBank:XM_030253960.1,MGI:MGI:2446700;gbkey=mRNA;gene=St18;product=suppression of tumorigenicity 18%2C transcript variant X7;transcript_id=XM_030253960.1;extra_copy_number=0
CM058241.1	Liftoff	exon	5903615	5903695	.	+	.	ID=exon-XM_030253960.1-18;Parent=rna-XM_030253960.1;Dbxref=GeneID:240690,GenBank:XM_030253960.1,MGI:MGI:2446700;gbkey=mRNA;gene=St18;product=suppression of tumorigenicity 18%2C transcript variant X7;transcript_id=XM_030253960.1;extra_copy_number=0
CM058241.1	Liftoff	exon	5904895	5905116	.	+	.	ID=exon-XM_030253960.1-19;Parent=rna-XM_030253960.1;Dbxref=GeneID:240690,GenBank:XM_030253960.1,MGI:MGI:2446700;gbkey=mRNA;gene=St18;product=suppression of tumorigenicity 18%2C transcript variant X7;transcript_id=XM_030253960.1;extra_copy_number=0
CM058241.1	Liftoff	exon	5908231	5908319	.	+	.	ID=exon-XM_030253960.1-20;Parent=rna-XM_030253960.1;Dbxref=GeneID:240690,GenBank:XM_030253960.1,MGI:MGI:2446700;gbkey=mRNA;gene=St18;product=suppression of tumorigenicity 18%2C transcript variant X7;transcript_id=XM_030253960.1;extra_copy_number=0
CM058241.1	Liftoff	exon	5914692	5914795	.	+	.	ID=exon-XM_030253960.1-21;Parent=rna-XM_030253960.1;Dbxref=GeneID:240690,GenBank:XM_030253960.1,MGI:MGI:2446700;gbkey=mRNA;gene=St18;product=suppression of tumorigenicity 18%2C transcript variant X7;transcript_id=XM_030253960.1;extra_copy_number=0
CM058241.1	Liftoff	exon	5916625	5916768	.	+	.	ID=exon-XM_030253960.1-22;Parent=rna-XM_030253960.1;Dbxref=GeneID:240690,GenBank:XM_030253960.1,MGI:MGI:2446700;gbkey=mRNA;gene=St18;product=suppression of tumorigenicity 18%2C transcript variant X7;transcript_id=XM_030253960.1;extra_copy_number=0
CM058241.1	Liftoff	exon	5917785	5920265	.	+	.	ID=exon-XM_030253960.1-23;Parent=rna-XM_030253960.1;Dbxref=GeneID:240690,GenBank:XM_030253960.1,MGI:MGI:2446700;gbkey=mRNA;gene=St18;product=suppression of tumorigenicity 18%2C transcript variant X7;transcript_id=XM_030253960.1;extra_copy_number=0
CM058241.1	Liftoff	CDS	5849565	5849671	.	+	.	ID=cds-XP_030109820.1;Parent=rna-XM_030253960.1;Dbxref=GeneID:240690,GenBank:XP_030109820.1,MGI:MGI:2446700;Name=XP_030109820.1;gbkey=CDS;gene=St18;product=suppression of tumorigenicity 18 protein isoform X1;protein_id=XP_030109820.1;extra_copy_number=0
CM058241.1	Liftoff	CDS	5854704	5854894	.	+	.	ID=cds-XP_030109820.1;Parent=rna-XM_030253960.1;Dbxref=GeneID:240690,GenBank:XP_030109820.1,MGI:MGI:2446700;Name=XP_030109820.1;gbkey=CDS;gene=St18;product=suppression of tumorigenicity 18 protein isoform X1;protein_id=XP_030109820.1;extra_copy_number=0
CM058241.1	Liftoff	CDS	5861640	5862425	.	+	.	ID=cds-XP_030109820.1;Parent=rna-XM_030253960.1;Dbxref=GeneID:240690,GenBank:XP_030109820.1,MGI:MGI:2446700;Name=XP_030109820.1;gbkey=CDS;gene=St18;product=suppression of tumorigenicity 18 protein isoform X1;protein_id=XP_030109820.1;extra_copy_number=0
CM058241.1	Liftoff	CDS	5866863	5866997	.	+	.	ID=cds-XP_030109820.1;Parent=rna-XM_030253960.1;Dbxref=GeneID:240690,GenBank:XP_030109820.1,MGI:MGI:2446700;Name=XP_030109820.1;gbkey=CDS;gene=St18;product=suppression of tumorigenicity 18 protein isoform X1;protein_id=XP_030109820.1;extra_copy_number=0
CM058241.1	Liftoff	CDS	5868597	5868687	.	+	.	ID=cds-XP_030109820.1;Parent=rna-XM_030253960.1;Dbxref=GeneID:240690,GenBank:XP_030109820.1,MGI:MGI:2446700;Name=XP_030109820.1;gbkey=CDS;gene=St18;product=suppression of tumorigenicity 18 protein isoform X1;protein_id=XP_030109820.1;extra_copy_number=0
CM058241.1	Liftoff	CDS	5869894	5869998	.	+	.	ID=cds-XP_030109820.1;Parent=rna-XM_030253960.1;Dbxref=GeneID:240690,GenBank:XP_030109820.1,MGI:MGI:2446700;Name=XP_030109820.1;gbkey=CDS;gene=St18;product=suppression of tumorigenicity 18 protein isoform X1;protein_id=XP_030109820.1;extra_copy_number=0
CM058241.1	Liftoff	CDS	5876924	5877117	.	+	.	ID=cds-XP_030109820.1;Parent=rna-XM_030253960.1;Dbxref=GeneID:240690,GenBank:XP_030109820.1,MGI:MGI:2446700;Name=XP_030109820.1;gbkey=CDS;gene=St18;product=suppression of tumorigenicity 18 protein isoform X1;protein_id=XP_030109820.1;extra_copy_number=0
CM058241.1	Liftoff	CDS	5879255	5879466	.	+	.	ID=cds-XP_030109820.1;Parent=rna-XM_030253960.1;Dbxref=GeneID:240690,GenBank:XP_030109820.1,MGI:MGI:2446700;Name=XP_030109820.1;gbkey=CDS;gene=St18;product=suppression of tumorigenicity 18 protein isoform X1;protein_id=XP_030109820.1;extra_copy_number=0
CM058241.1	Liftoff	CDS	5887097	5887342	.	+	.	ID=cds-XP_030109820.1;Parent=rna-XM_030253960.1;Dbxref=GeneID:240690,GenBank:XP_030109820.1,MGI:MGI:2446700;Name=XP_030109820.1;gbkey=CDS;gene=St18;product=suppression of tumorigenicity 18 protein isoform X1;protein_id=XP_030109820.1;extra_copy_number=0
CM058241.1	Liftoff	CDS	5892887	5893002	.	+	.	ID=cds-XP_030109820.1;Parent=rna-XM_030253960.1;Dbxref=GeneID:240690,GenBank:XP_030109820.1,MGI:MGI:2446700;Name=XP_030109820.1;gbkey=CDS;gene=St18;product=suppression of tumorigenicity 18 protein isoform X1;protein_id=XP_030109820.1;extra_copy_number=0
CM058241.1	Liftoff	CDS	5901463	5901525	.	+	.	ID=cds-XP_030109820.1;Parent=rna-XM_030253960.1;Dbxref=GeneID:240690,GenBank:XP_030109820.1,MGI:MGI:2446700;Name=XP_030109820.1;gbkey=CDS;gene=St18;product=suppression of tumorigenicity 18 protein isoform X1;protein_id=XP_030109820.1;extra_copy_number=0
CM058241.1	Liftoff	CDS	5902197	5902265	.	+	.	ID=cds-XP_030109820.1;Parent=rna-XM_030253960.1;Dbxref=GeneID:240690,GenBank:XP_030109820.1,MGI:MGI:2446700;Name=XP_030109820.1;gbkey=CDS;gene=St18;product=suppression of tumorigenicity 18 protein isoform X1;protein_id=XP_030109820.1;extra_copy_number=0
CM058241.1	Liftoff	CDS	5903445	5903507	.	+	.	ID=cds-XP_030109820.1;Parent=rna-XM_030253960.1;Dbxref=GeneID:240690,GenBank:XP_030109820.1,MGI:MGI:2446700;Name=XP_030109820.1;gbkey=CDS;gene=St18;product=suppression of tumorigenicity 18 protein isoform X1;protein_id=XP_030109820.1;extra_copy_number=0
CM058241.1	Liftoff	CDS	5903615	5903695	.	+	.	ID=cds-XP_030109820.1;Parent=rna-XM_030253960.1;Dbxref=GeneID:240690,GenBank:XP_030109820.1,MGI:MGI:2446700;Name=XP_030109820.1;gbkey=CDS;gene=St18;product=suppression of tumorigenicity 18 protein isoform X1;protein_id=XP_030109820.1;extra_copy_number=0
CM058241.1	Liftoff	CDS	5904895	5905116	.	+	.	ID=cds-XP_030109820.1;Parent=rna-XM_030253960.1;Dbxref=GeneID:240690,GenBank:XP_030109820.1,MGI:MGI:2446700;Name=XP_030109820.1;gbkey=CDS;gene=St18;product=suppression of tumorigenicity 18 protein isoform X1;protein_id=XP_030109820.1;extra_copy_number=0
CM058241.1	Liftoff	CDS	5908231	5908319	.	+	.	ID=cds-XP_030109820.1;Parent=rna-XM_030253960.1;Dbxref=GeneID:240690,GenBank:XP_030109820.1,MGI:MGI:2446700;Name=XP_030109820.1;gbkey=CDS;gene=St18;product=suppression of tumorigenicity 18 protein isoform X1;protein_id=XP_030109820.1;extra_copy_number=0
CM058241.1	Liftoff	CDS	5914692	5914795	.	+	.	ID=cds-XP_030109820.1;Parent=rna-XM_030253960.1;Dbxref=GeneID:240690,GenBank:XP_030109820.1,MGI:MGI:2446700;Name=XP_030109820.1;gbkey=CDS;gene=St18;product=suppression of tumorigenicity 18 protein isoform X1;protein_id=XP_030109820.1;extra_copy_number=0
CM058241.1	Liftoff	CDS	5916625	5916768	.	+	.	ID=cds-XP_030109820.1;Parent=rna-XM_030253960.1;Dbxref=GeneID:240690,GenBank:XP_030109820.1,MGI:MGI:2446700;Name=XP_030109820.1;gbkey=CDS;gene=St18;product=suppression of tumorigenicity 18 protein isoform X1;protein_id=XP_030109820.1;extra_copy_number=0
CM058241.1	Liftoff	CDS	5917785	5917925	.	+	.	ID=cds-XP_030109820.1;Parent=rna-XM_030253960.1;Dbxref=GeneID:240690,GenBank:XP_030109820.1,MGI:MGI:2446700;Name=XP_030109820.1;gbkey=CDS;gene=St18;product=suppression of tumorigenicity 18 protein isoform X1;protein_id=XP_030109820.1;extra_copy_number=0
CM058241.1	Liftoff	mRNA	5791303	5920265	.	+	.	ID=rna-XM_036164671.1;Parent=gene-St18;Dbxref=GeneID:240690,GenBank:XM_036164671.1,MGI:MGI:2446700;Name=XM_036164671.1;gbkey=mRNA;gene=St18;model_evidence=Supporting evidence includes similarity to: 2 mRNAs%2C 11 ESTs%2C 15 Proteins%2C 225 long SRA reads%2C and 99%25 coverage of the annotated genomic feature by RNAseq alignments%2C including 2 samples with support for all annotated introns;product=suppression of tumorigenicity 18%2C transcript variant X5;transcript_id=XM_036164671.1;matches_ref_protein=True;valid_ORF=True;extra_copy_number=0
CM058241.1	Liftoff	exon	5791303	5794283	.	+	.	ID=exon-XM_036164671.1-1;Parent=rna-XM_036164671.1;Dbxref=GeneID:240690,GenBank:XM_036164671.1,MGI:MGI:2446700;gbkey=mRNA;gene=St18;product=suppression of tumorigenicity 18%2C transcript variant X5;transcript_id=XM_036164671.1;extra_copy_number=0
CM058241.1	Liftoff	exon	5796891	5796968	.	+	.	ID=exon-XM_036164671.1-2;Parent=rna-XM_036164671.1;Dbxref=GeneID:240690,GenBank:XM_036164671.1,MGI:MGI:2446700;gbkey=mRNA;gene=St18;product=suppression of tumorigenicity 18%2C transcript variant X5;transcript_id=XM_036164671.1;extra_copy_number=0
CM058241.1	Liftoff	exon	5812305	5812347	.	+	.	ID=exon-XM_036164671.1-3;Parent=rna-XM_036164671.1;Dbxref=GeneID:240690,GenBank:XM_036164671.1,MGI:MGI:2446700;gbkey=mRNA;gene=St18;product=suppression of tumorigenicity 18%2C transcript variant X5;transcript_id=XM_036164671.1;extra_copy_number=0
CM058241.1	Liftoff	exon	5828212	5828266	.	+	.	ID=exon-XM_036164671.1-4;Parent=rna-XM_036164671.1;Dbxref=GeneID:240690,GenBank:XM_036164671.1,MGI:MGI:2446700;gbkey=mRNA;gene=St18;product=suppression of tumorigenicity 18%2C transcript variant X5;transcript_id=XM_036164671.1;extra_copy_number=0
CM058241.1	Liftoff	exon	5830258	5830288	.	+	.	ID=exon-XM_036164671.1-5;Parent=rna-XM_036164671.1;Dbxref=GeneID:240690,GenBank:XM_036164671.1,MGI:MGI:2446700;gbkey=mRNA;gene=St18;product=suppression of tumorigenicity 18%2C transcript variant X5;transcript_id=XM_036164671.1;extra_copy_number=0
CM058241.1	Liftoff	exon	5849463	5849671	.	+	.	ID=exon-XM_036164671.1-6;Parent=rna-XM_036164671.1;Dbxref=GeneID:240690,GenBank:XM_036164671.1,MGI:MGI:2446700;gbkey=mRNA;gene=St18;product=suppression of tumorigenicity 18%2C transcript variant X5;transcript_id=XM_036164671.1;extra_copy_number=0
CM058241.1	Liftoff	exon	5854704	5854894	.	+	.	ID=exon-XM_036164671.1-7;Parent=rna-XM_036164671.1;Dbxref=GeneID:240690,GenBank:XM_036164671.1,MGI:MGI:2446700;gbkey=mRNA;gene=St18;product=suppression of tumorigenicity 18%2C transcript variant X5;transcript_id=XM_036164671.1;extra_copy_number=0
CM058241.1	Liftoff	exon	5861640	5862425	.	+	.	ID=exon-XM_036164671.1-8;Parent=rna-XM_036164671.1;Dbxref=GeneID:240690,GenBank:XM_036164671.1,MGI:MGI:2446700;gbkey=mRNA;gene=St18;product=suppression of tumorigenicity 18%2C transcript variant X5;transcript_id=XM_036164671.1;extra_copy_number=0
CM058241.1	Liftoff	exon	5866863	5866997	.	+	.	ID=exon-XM_036164671.1-9;Parent=rna-XM_036164671.1;Dbxref=GeneID:240690,GenBank:XM_036164671.1,MGI:MGI:2446700;gbkey=mRNA;gene=St18;product=suppression of tumorigenicity 18%2C transcript variant X5;transcript_id=XM_036164671.1;extra_copy_number=0
CM058241.1	Liftoff	exon	5868597	5868687	.	+	.	ID=exon-XM_036164671.1-10;Parent=rna-XM_036164671.1;Dbxref=GeneID:240690,GenBank:XM_036164671.1,MGI:MGI:2446700;gbkey=mRNA;gene=St18;product=suppression of tumorigenicity 18%2C transcript variant X5;transcript_id=XM_036164671.1;extra_copy_number=0
CM058241.1	Liftoff	exon	5869894	5869998	.	+	.	ID=exon-XM_036164671.1-11;Parent=rna-XM_036164671.1;Dbxref=GeneID:240690,GenBank:XM_036164671.1,MGI:MGI:2446700;gbkey=mRNA;gene=St18;product=suppression of tumorigenicity 18%2C transcript variant X5;transcript_id=XM_036164671.1;extra_copy_number=0
CM058241.1	Liftoff	exon	5876924	5877117	.	+	.	ID=exon-XM_036164671.1-12;Parent=rna-XM_036164671.1;Dbxref=GeneID:240690,GenBank:XM_036164671.1,MGI:MGI:2446700;gbkey=mRNA;gene=St18;product=suppression of tumorigenicity 18%2C transcript variant X5;transcript_id=XM_036164671.1;extra_copy_number=0
CM058241.1	Liftoff	exon	5879255	5879466	.	+	.	ID=exon-XM_036164671.1-13;Parent=rna-XM_036164671.1;Dbxref=GeneID:240690,GenBank:XM_036164671.1,MGI:MGI:2446700;gbkey=mRNA;gene=St18;product=suppression of tumorigenicity 18%2C transcript variant X5;transcript_id=XM_036164671.1;extra_copy_number=0
CM058241.1	Liftoff	exon	5887097	5887342	.	+	.	ID=exon-XM_036164671.1-14;Parent=rna-XM_036164671.1;Dbxref=GeneID:240690,GenBank:XM_036164671.1,MGI:MGI:2446700;gbkey=mRNA;gene=St18;product=suppression of tumorigenicity 18%2C transcript variant X5;transcript_id=XM_036164671.1;extra_copy_number=0
CM058241.1	Liftoff	exon	5892887	5893002	.	+	.	ID=exon-XM_036164671.1-15;Parent=rna-XM_036164671.1;Dbxref=GeneID:240690,GenBank:XM_036164671.1,MGI:MGI:2446700;gbkey=mRNA;gene=St18;product=suppression of tumorigenicity 18%2C transcript variant X5;transcript_id=XM_036164671.1;extra_copy_number=0
CM058241.1	Liftoff	exon	5901463	5901525	.	+	.	ID=exon-XM_036164671.1-16;Parent=rna-XM_036164671.1;Dbxref=GeneID:240690,GenBank:XM_036164671.1,MGI:MGI:2446700;gbkey=mRNA;gene=St18;product=suppression of tumorigenicity 18%2C transcript variant X5;transcript_id=XM_036164671.1;extra_copy_number=0
CM058241.1	Liftoff	exon	5902197	5902265	.	+	.	ID=exon-XM_036164671.1-17;Parent=rna-XM_036164671.1;Dbxref=GeneID:240690,GenBank:XM_036164671.1,MGI:MGI:2446700;gbkey=mRNA;gene=St18;product=suppression of tumorigenicity 18%2C transcript variant X5;transcript_id=XM_036164671.1;extra_copy_number=0
CM058241.1	Liftoff	exon	5903445	5903507	.	+	.	ID=exon-XM_036164671.1-18;Parent=rna-XM_036164671.1;Dbxref=GeneID:240690,GenBank:XM_036164671.1,MGI:MGI:2446700;gbkey=mRNA;gene=St18;product=suppression of tumorigenicity 18%2C transcript variant X5;transcript_id=XM_036164671.1;extra_copy_number=0
CM058241.1	Liftoff	exon	5903615	5903695	.	+	.	ID=exon-XM_036164671.1-19;Parent=rna-XM_036164671.1;Dbxref=GeneID:240690,GenBank:XM_036164671.1,MGI:MGI:2446700;gbkey=mRNA;gene=St18;product=suppression of tumorigenicity 18%2C transcript variant X5;transcript_id=XM_036164671.1;extra_copy_number=0
CM058241.1	Liftoff	exon	5904895	5905116	.	+	.	ID=exon-XM_036164671.1-20;Parent=rna-XM_036164671.1;Dbxref=GeneID:240690,GenBank:XM_036164671.1,MGI:MGI:2446700;gbkey=mRNA;gene=St18;product=suppression of tumorigenicity 18%2C transcript variant X5;transcript_id=XM_036164671.1;extra_copy_number=0
CM058241.1	Liftoff	exon	5908231	5908319	.	+	.	ID=exon-XM_036164671.1-21;Parent=rna-XM_036164671.1;Dbxref=GeneID:240690,GenBank:XM_036164671.1,MGI:MGI:2446700;gbkey=mRNA;gene=St18;product=suppression of tumorigenicity 18%2C transcript variant X5;transcript_id=XM_036164671.1;extra_copy_number=0
CM058241.1	Liftoff	exon	5914692	5914795	.	+	.	ID=exon-XM_036164671.1-22;Parent=rna-XM_036164671.1;Dbxref=GeneID:240690,GenBank:XM_036164671.1,MGI:MGI:2446700;gbkey=mRNA;gene=St18;product=suppression of tumorigenicity 18%2C transcript variant X5;transcript_id=XM_036164671.1;extra_copy_number=0
CM058241.1	Liftoff	exon	5916625	5916768	.	+	.	ID=exon-XM_036164671.1-23;Parent=rna-XM_036164671.1;Dbxref=GeneID:240690,GenBank:XM_036164671.1,MGI:MGI:2446700;gbkey=mRNA;gene=St18;product=suppression of tumorigenicity 18%2C transcript variant X5;transcript_id=XM_036164671.1;extra_copy_number=0
CM058241.1	Liftoff	exon	5917785	5920265	.	+	.	ID=exon-XM_036164671.1-24;Parent=rna-XM_036164671.1;Dbxref=GeneID:240690,GenBank:XM_036164671.1,MGI:MGI:2446700;gbkey=mRNA;gene=St18;product=suppression of tumorigenicity 18%2C transcript variant X5;transcript_id=XM_036164671.1;extra_copy_number=0
CM058241.1	Liftoff	CDS	5849565	5849671	.	+	.	ID=cds-XP_036020564.1;Parent=rna-XM_036164671.1;Dbxref=GeneID:240690,GenBank:XP_036020564.1,MGI:MGI:2446700;Name=XP_036020564.1;gbkey=CDS;gene=St18;product=suppression of tumorigenicity 18 protein isoform X1;protein_id=XP_036020564.1;extra_copy_number=0
CM058241.1	Liftoff	CDS	5854704	5854894	.	+	.	ID=cds-XP_036020564.1;Parent=rna-XM_036164671.1;Dbxref=GeneID:240690,GenBank:XP_036020564.1,MGI:MGI:2446700;Name=XP_036020564.1;gbkey=CDS;gene=St18;product=suppression of tumorigenicity 18 protein isoform X1;protein_id=XP_036020564.1;extra_copy_number=0
CM058241.1	Liftoff	CDS	5861640	5862425	.	+	.	ID=cds-XP_036020564.1;Parent=rna-XM_036164671.1;Dbxref=GeneID:240690,GenBank:XP_036020564.1,MGI:MGI:2446700;Name=XP_036020564.1;gbkey=CDS;gene=St18;product=suppression of tumorigenicity 18 protein isoform X1;protein_id=XP_036020564.1;extra_copy_number=0
CM058241.1	Liftoff	CDS	5866863	5866997	.	+	.	ID=cds-XP_036020564.1;Parent=rna-XM_036164671.1;Dbxref=GeneID:240690,GenBank:XP_036020564.1,MGI:MGI:2446700;Name=XP_036020564.1;gbkey=CDS;gene=St18;product=suppression of tumorigenicity 18 protein isoform X1;protein_id=XP_036020564.1;extra_copy_number=0
CM058241.1	Liftoff	CDS	5868597	5868687	.	+	.	ID=cds-XP_036020564.1;Parent=rna-XM_036164671.1;Dbxref=GeneID:240690,GenBank:XP_036020564.1,MGI:MGI:2446700;Name=XP_036020564.1;gbkey=CDS;gene=St18;product=suppression of tumorigenicity 18 protein isoform X1;protein_id=XP_036020564.1;extra_copy_number=0
CM058241.1	Liftoff	CDS	5869894	5869998	.	+	.	ID=cds-XP_036020564.1;Parent=rna-XM_036164671.1;Dbxref=GeneID:240690,GenBank:XP_036020564.1,MGI:MGI:2446700;Name=XP_036020564.1;gbkey=CDS;gene=St18;product=suppression of tumorigenicity 18 protein isoform X1;protein_id=XP_036020564.1;extra_copy_number=0
CM058241.1	Liftoff	CDS	5876924	5877117	.	+	.	ID=cds-XP_036020564.1;Parent=rna-XM_036164671.1;Dbxref=GeneID:240690,GenBank:XP_036020564.1,MGI:MGI:2446700;Name=XP_036020564.1;gbkey=CDS;gene=St18;product=suppression of tumorigenicity 18 protein isoform X1;protein_id=XP_036020564.1;extra_copy_number=0
CM058241.1	Liftoff	CDS	5879255	5879466	.	+	.	ID=cds-XP_036020564.1;Parent=rna-XM_036164671.1;Dbxref=GeneID:240690,GenBank:XP_036020564.1,MGI:MGI:2446700;Name=XP_036020564.1;gbkey=CDS;gene=St18;product=suppression of tumorigenicity 18 protein isoform X1;protein_id=XP_036020564.1;extra_copy_number=0
CM058241.1	Liftoff	CDS	5887097	5887342	.	+	.	ID=cds-XP_036020564.1;Parent=rna-XM_036164671.1;Dbxref=GeneID:240690,GenBank:XP_036020564.1,MGI:MGI:2446700;Name=XP_036020564.1;gbkey=CDS;gene=St18;product=suppression of tumorigenicity 18 protein isoform X1;protein_id=XP_036020564.1;extra_copy_number=0
CM058241.1	Liftoff	CDS	5892887	5893002	.	+	.	ID=cds-XP_036020564.1;Parent=rna-XM_036164671.1;Dbxref=GeneID:240690,GenBank:XP_036020564.1,MGI:MGI:2446700;Name=XP_036020564.1;gbkey=CDS;gene=St18;product=suppression of tumorigenicity 18 protein isoform X1;protein_id=XP_036020564.1;extra_copy_number=0
CM058241.1	Liftoff	CDS	5901463	5901525	.	+	.	ID=cds-XP_036020564.1;Parent=rna-XM_036164671.1;Dbxref=GeneID:240690,GenBank:XP_036020564.1,MGI:MGI:2446700;Name=XP_036020564.1;gbkey=CDS;gene=St18;product=suppression of tumorigenicity 18 protein isoform X1;protein_id=XP_036020564.1;extra_copy_number=0
CM058241.1	Liftoff	CDS	5902197	5902265	.	+	.	ID=cds-XP_036020564.1;Parent=rna-XM_036164671.1;Dbxref=GeneID:240690,GenBank:XP_036020564.1,MGI:MGI:2446700;Name=XP_036020564.1;gbkey=CDS;gene=St18;product=suppression of tumorigenicity 18 protein isoform X1;protein_id=XP_036020564.1;extra_copy_number=0
CM058241.1	Liftoff	CDS	5903445	5903507	.	+	.	ID=cds-XP_036020564.1;Parent=rna-XM_036164671.1;Dbxref=GeneID:240690,GenBank:XP_036020564.1,MGI:MGI:2446700;Name=XP_036020564.1;gbkey=CDS;gene=St18;product=suppression of tumorigenicity 18 protein isoform X1;protein_id=XP_036020564.1;extra_copy_number=0
CM058241.1	Liftoff	CDS	5903615	5903695	.	+	.	ID=cds-XP_036020564.1;Parent=rna-XM_036164671.1;Dbxref=GeneID:240690,GenBank:XP_036020564.1,MGI:MGI:2446700;Name=XP_036020564.1;gbkey=CDS;gene=St18;product=suppression of tumorigenicity 18 protein isoform X1;protein_id=XP_036020564.1;extra_copy_number=0
CM058241.1	Liftoff	CDS	5904895	5905116	.	+	.	ID=cds-XP_036020564.1;Parent=rna-XM_036164671.1;Dbxref=GeneID:240690,GenBank:XP_036020564.1,MGI:MGI:2446700;Name=XP_036020564.1;gbkey=CDS;gene=St18;product=suppression of tumorigenicity 18 protein isoform X1;protein_id=XP_036020564.1;extra_copy_number=0
CM058241.1	Liftoff	CDS	5908231	5908319	.	+	.	ID=cds-XP_036020564.1;Parent=rna-XM_036164671.1;Dbxref=GeneID:240690,GenBank:XP_036020564.1,MGI:MGI:2446700;Name=XP_036020564.1;gbkey=CDS;gene=St18;product=suppression of tumorigenicity 18 protein isoform X1;protein_id=XP_036020564.1;extra_copy_number=0
CM058241.1	Liftoff	CDS	5914692	5914795	.	+	.	ID=cds-XP_036020564.1;Parent=rna-XM_036164671.1;Dbxref=GeneID:240690,GenBank:XP_036020564.1,MGI:MGI:2446700;Name=XP_036020564.1;gbkey=CDS;gene=St18;product=suppression of tumorigenicity 18 protein isoform X1;protein_id=XP_036020564.1;extra_copy_number=0
CM058241.1	Liftoff	CDS	5916625	5916768	.	+	.	ID=cds-XP_036020564.1;Parent=rna-XM_036164671.1;Dbxref=GeneID:240690,GenBank:XP_036020564.1,MGI:MGI:2446700;Name=XP_036020564.1;gbkey=CDS;gene=St18;product=suppression of tumorigenicity 18 protein isoform X1;protein_id=XP_036020564.1;extra_copy_number=0
CM058241.1	Liftoff	CDS	5917785	5917925	.	+	.	ID=cds-XP_036020564.1;Parent=rna-XM_036164671.1;Dbxref=GeneID:240690,GenBank:XP_036020564.1,MGI:MGI:2446700;Name=XP_036020564.1;gbkey=CDS;gene=St18;product=suppression of tumorigenicity 18 protein isoform X1;protein_id=XP_036020564.1;extra_copy_number=0
CM058241.1	Liftoff	mRNA	5791303	5920265	.	+	.	ID=rna-XM_036164680.1;Parent=gene-St18;Dbxref=GeneID:240690,GenBank:XM_036164680.1,MGI:MGI:2446700;Name=XM_036164680.1;gbkey=mRNA;gene=St18;model_evidence=Supporting evidence includes similarity to: 2 mRNAs%2C 11 ESTs%2C 15 Proteins%2C 241 long SRA reads%2C and 100%25 coverage of the annotated genomic feature by RNAseq alignments%2C including 7 samples with support for all annotated introns;product=suppression of tumorigenicity 18%2C transcript variant X13;transcript_id=XM_036164680.1;matches_ref_protein=True;valid_ORF=True;extra_copy_number=0
CM058241.1	Liftoff	exon	5791303	5794283	.	+	.	ID=exon-XM_036164680.1-1;Parent=rna-XM_036164680.1;Dbxref=GeneID:240690,GenBank:XM_036164680.1,MGI:MGI:2446700;gbkey=mRNA;gene=St18;product=suppression of tumorigenicity 18%2C transcript variant X13;transcript_id=XM_036164680.1;extra_copy_number=0
CM058241.1	Liftoff	exon	5796891	5796968	.	+	.	ID=exon-XM_036164680.1-2;Parent=rna-XM_036164680.1;Dbxref=GeneID:240690,GenBank:XM_036164680.1,MGI:MGI:2446700;gbkey=mRNA;gene=St18;product=suppression of tumorigenicity 18%2C transcript variant X13;transcript_id=XM_036164680.1;extra_copy_number=0
CM058241.1	Liftoff	exon	5812305	5812347	.	+	.	ID=exon-XM_036164680.1-3;Parent=rna-XM_036164680.1;Dbxref=GeneID:240690,GenBank:XM_036164680.1,MGI:MGI:2446700;gbkey=mRNA;gene=St18;product=suppression of tumorigenicity 18%2C transcript variant X13;transcript_id=XM_036164680.1;extra_copy_number=0
CM058241.1	Liftoff	exon	5828212	5828266	.	+	.	ID=exon-XM_036164680.1-4;Parent=rna-XM_036164680.1;Dbxref=GeneID:240690,GenBank:XM_036164680.1,MGI:MGI:2446700;gbkey=mRNA;gene=St18;product=suppression of tumorigenicity 18%2C transcript variant X13;transcript_id=XM_036164680.1;extra_copy_number=0
CM058241.1	Liftoff	exon	5830258	5830288	.	+	.	ID=exon-XM_036164680.1-5;Parent=rna-XM_036164680.1;Dbxref=GeneID:240690,GenBank:XM_036164680.1,MGI:MGI:2446700;gbkey=mRNA;gene=St18;product=suppression of tumorigenicity 18%2C transcript variant X13;transcript_id=XM_036164680.1;extra_copy_number=0
CM058241.1	Liftoff	exon	5854704	5854894	.	+	.	ID=exon-XM_036164680.1-6;Parent=rna-XM_036164680.1;Dbxref=GeneID:240690,GenBank:XM_036164680.1,MGI:MGI:2446700;gbkey=mRNA;gene=St18;product=suppression of tumorigenicity 18%2C transcript variant X13;transcript_id=XM_036164680.1;extra_copy_number=0
CM058241.1	Liftoff	exon	5861640	5862425	.	+	.	ID=exon-XM_036164680.1-7;Parent=rna-XM_036164680.1;Dbxref=GeneID:240690,GenBank:XM_036164680.1,MGI:MGI:2446700;gbkey=mRNA;gene=St18;product=suppression of tumorigenicity 18%2C transcript variant X13;transcript_id=XM_036164680.1;extra_copy_number=0
CM058241.1	Liftoff	exon	5866863	5866997	.	+	.	ID=exon-XM_036164680.1-8;Parent=rna-XM_036164680.1;Dbxref=GeneID:240690,GenBank:XM_036164680.1,MGI:MGI:2446700;gbkey=mRNA;gene=St18;product=suppression of tumorigenicity 18%2C transcript variant X13;transcript_id=XM_036164680.1;extra_copy_number=0
CM058241.1	Liftoff	exon	5868597	5868687	.	+	.	ID=exon-XM_036164680.1-9;Parent=rna-XM_036164680.1;Dbxref=GeneID:240690,GenBank:XM_036164680.1,MGI:MGI:2446700;gbkey=mRNA;gene=St18;product=suppression of tumorigenicity 18%2C transcript variant X13;transcript_id=XM_036164680.1;extra_copy_number=0
CM058241.1	Liftoff	exon	5869894	5869998	.	+	.	ID=exon-XM_036164680.1-10;Parent=rna-XM_036164680.1;Dbxref=GeneID:240690,GenBank:XM_036164680.1,MGI:MGI:2446700;gbkey=mRNA;gene=St18;product=suppression of tumorigenicity 18%2C transcript variant X13;transcript_id=XM_036164680.1;extra_copy_number=0
CM058241.1	Liftoff	exon	5876924	5877117	.	+	.	ID=exon-XM_036164680.1-11;Parent=rna-XM_036164680.1;Dbxref=GeneID:240690,GenBank:XM_036164680.1,MGI:MGI:2446700;gbkey=mRNA;gene=St18;product=suppression of tumorigenicity 18%2C transcript variant X13;transcript_id=XM_036164680.1;extra_copy_number=0
CM058241.1	Liftoff	exon	5879255	5879466	.	+	.	ID=exon-XM_036164680.1-12;Parent=rna-XM_036164680.1;Dbxref=GeneID:240690,GenBank:XM_036164680.1,MGI:MGI:2446700;gbkey=mRNA;gene=St18;product=suppression of tumorigenicity 18%2C transcript variant X13;transcript_id=XM_036164680.1;extra_copy_number=0
CM058241.1	Liftoff	exon	5887097	5887342	.	+	.	ID=exon-XM_036164680.1-13;Parent=rna-XM_036164680.1;Dbxref=GeneID:240690,GenBank:XM_036164680.1,MGI:MGI:2446700;gbkey=mRNA;gene=St18;product=suppression of tumorigenicity 18%2C transcript variant X13;transcript_id=XM_036164680.1;extra_copy_number=0
CM058241.1	Liftoff	exon	5892887	5893002	.	+	.	ID=exon-XM_036164680.1-14;Parent=rna-XM_036164680.1;Dbxref=GeneID:240690,GenBank:XM_036164680.1,MGI:MGI:2446700;gbkey=mRNA;gene=St18;product=suppression of tumorigenicity 18%2C transcript variant X13;transcript_id=XM_036164680.1;extra_copy_number=0
CM058241.1	Liftoff	exon	5901463	5901525	.	+	.	ID=exon-XM_036164680.1-15;Parent=rna-XM_036164680.1;Dbxref=GeneID:240690,GenBank:XM_036164680.1,MGI:MGI:2446700;gbkey=mRNA;gene=St18;product=suppression of tumorigenicity 18%2C transcript variant X13;transcript_id=XM_036164680.1;extra_copy_number=0
CM058241.1	Liftoff	exon	5902197	5902265	.	+	.	ID=exon-XM_036164680.1-16;Parent=rna-XM_036164680.1;Dbxref=GeneID:240690,GenBank:XM_036164680.1,MGI:MGI:2446700;gbkey=mRNA;gene=St18;product=suppression of tumorigenicity 18%2C transcript variant X13;transcript_id=XM_036164680.1;extra_copy_number=0
CM058241.1	Liftoff	exon	5903445	5903507	.	+	.	ID=exon-XM_036164680.1-17;Parent=rna-XM_036164680.1;Dbxref=GeneID:240690,GenBank:XM_036164680.1,MGI:MGI:2446700;gbkey=mRNA;gene=St18;product=suppression of tumorigenicity 18%2C transcript variant X13;transcript_id=XM_036164680.1;extra_copy_number=0
CM058241.1	Liftoff	exon	5903615	5903695	.	+	.	ID=exon-XM_036164680.1-18;Parent=rna-XM_036164680.1;Dbxref=GeneID:240690,GenBank:XM_036164680.1,MGI:MGI:2446700;gbkey=mRNA;gene=St18;product=suppression of tumorigenicity 18%2C transcript variant X13;transcript_id=XM_036164680.1;extra_copy_number=0
CM058241.1	Liftoff	exon	5904895	5905116	.	+	.	ID=exon-XM_036164680.1-19;Parent=rna-XM_036164680.1;Dbxref=GeneID:240690,GenBank:XM_036164680.1,MGI:MGI:2446700;gbkey=mRNA;gene=St18;product=suppression of tumorigenicity 18%2C transcript variant X13;transcript_id=XM_036164680.1;extra_copy_number=0
CM058241.1	Liftoff	exon	5908231	5908319	.	+	.	ID=exon-XM_036164680.1-20;Parent=rna-XM_036164680.1;Dbxref=GeneID:240690,GenBank:XM_036164680.1,MGI:MGI:2446700;gbkey=mRNA;gene=St18;product=suppression of tumorigenicity 18%2C transcript variant X13;transcript_id=XM_036164680.1;extra_copy_number=0
CM058241.1	Liftoff	exon	5914692	5914795	.	+	.	ID=exon-XM_036164680.1-21;Parent=rna-XM_036164680.1;Dbxref=GeneID:240690,GenBank:XM_036164680.1,MGI:MGI:2446700;gbkey=mRNA;gene=St18;product=suppression of tumorigenicity 18%2C transcript variant X13;transcript_id=XM_036164680.1;extra_copy_number=0
CM058241.1	Liftoff	exon	5916625	5916768	.	+	.	ID=exon-XM_036164680.1-22;Parent=rna-XM_036164680.1;Dbxref=GeneID:240690,GenBank:XM_036164680.1,MGI:MGI:2446700;gbkey=mRNA;gene=St18;product=suppression of tumorigenicity 18%2C transcript variant X13;transcript_id=XM_036164680.1;extra_copy_number=0
CM058241.1	Liftoff	exon	5917785	5920265	.	+	.	ID=exon-XM_036164680.1-23;Parent=rna-XM_036164680.1;Dbxref=GeneID:240690,GenBank:XM_036164680.1,MGI:MGI:2446700;gbkey=mRNA;gene=St18;product=suppression of tumorigenicity 18%2C transcript variant X13;transcript_id=XM_036164680.1;extra_copy_number=0
CM058241.1	Liftoff	CDS	5828212	5828266	.	+	.	ID=cds-XP_036020573.1;Parent=rna-XM_036164680.1;Dbxref=GeneID:240690,GenBank:XP_036020573.1,MGI:MGI:2446700;Name=XP_036020573.1;gbkey=CDS;gene=St18;product=suppression of tumorigenicity 18 protein isoform X2;protein_id=XP_036020573.1;extra_copy_number=0
CM058241.1	Liftoff	CDS	5830258	5830288	.	+	.	ID=cds-XP_036020573.1;Parent=rna-XM_036164680.1;Dbxref=GeneID:240690,GenBank:XP_036020573.1,MGI:MGI:2446700;Name=XP_036020573.1;gbkey=CDS;gene=St18;product=suppression of tumorigenicity 18 protein isoform X2;protein_id=XP_036020573.1;extra_copy_number=0
CM058241.1	Liftoff	CDS	5854704	5854894	.	+	.	ID=cds-XP_036020573.1;Parent=rna-XM_036164680.1;Dbxref=GeneID:240690,GenBank:XP_036020573.1,MGI:MGI:2446700;Name=XP_036020573.1;gbkey=CDS;gene=St18;product=suppression of tumorigenicity 18 protein isoform X2;protein_id=XP_036020573.1;extra_copy_number=0
CM058241.1	Liftoff	CDS	5861640	5862425	.	+	.	ID=cds-XP_036020573.1;Parent=rna-XM_036164680.1;Dbxref=GeneID:240690,GenBank:XP_036020573.1,MGI:MGI:2446700;Name=XP_036020573.1;gbkey=CDS;gene=St18;product=suppression of tumorigenicity 18 protein isoform X2;protein_id=XP_036020573.1;extra_copy_number=0
CM058241.1	Liftoff	CDS	5866863	5866997	.	+	.	ID=cds-XP_036020573.1;Parent=rna-XM_036164680.1;Dbxref=GeneID:240690,GenBank:XP_036020573.1,MGI:MGI:2446700;Name=XP_036020573.1;gbkey=CDS;gene=St18;product=suppression of tumorigenicity 18 protein isoform X2;protein_id=XP_036020573.1;extra_copy_number=0
CM058241.1	Liftoff	CDS	5868597	5868687	.	+	.	ID=cds-XP_036020573.1;Parent=rna-XM_036164680.1;Dbxref=GeneID:240690,GenBank:XP_036020573.1,MGI:MGI:2446700;Name=XP_036020573.1;gbkey=CDS;gene=St18;product=suppression of tumorigenicity 18 protein isoform X2;protein_id=XP_036020573.1;extra_copy_number=0
CM058241.1	Liftoff	CDS	5869894	5869998	.	+	.	ID=cds-XP_036020573.1;Parent=rna-XM_036164680.1;Dbxref=GeneID:240690,GenBank:XP_036020573.1,MGI:MGI:2446700;Name=XP_036020573.1;gbkey=CDS;gene=St18;product=suppression of tumorigenicity 18 protein isoform X2;protein_id=XP_036020573.1;extra_copy_number=0
CM058241.1	Liftoff	CDS	5876924	5877117	.	+	.	ID=cds-XP_036020573.1;Parent=rna-XM_036164680.1;Dbxref=GeneID:240690,GenBank:XP_036020573.1,MGI:MGI:2446700;Name=XP_036020573.1;gbkey=CDS;gene=St18;product=suppression of tumorigenicity 18 protein isoform X2;protein_id=XP_036020573.1;extra_copy_number=0
CM058241.1	Liftoff	CDS	5879255	5879466	.	+	.	ID=cds-XP_036020573.1;Parent=rna-XM_036164680.1;Dbxref=GeneID:240690,GenBank:XP_036020573.1,MGI:MGI:2446700;Name=XP_036020573.1;gbkey=CDS;gene=St18;product=suppression of tumorigenicity 18 protein isoform X2;protein_id=XP_036020573.1;extra_copy_number=0
CM058241.1	Liftoff	CDS	5887097	5887342	.	+	.	ID=cds-XP_036020573.1;Parent=rna-XM_036164680.1;Dbxref=GeneID:240690,GenBank:XP_036020573.1,MGI:MGI:2446700;Name=XP_036020573.1;gbkey=CDS;gene=St18;product=suppression of tumorigenicity 18 protein isoform X2;protein_id=XP_036020573.1;extra_copy_number=0
CM058241.1	Liftoff	CDS	5892887	5893002	.	+	.	ID=cds-XP_036020573.1;Parent=rna-XM_036164680.1;Dbxref=GeneID:240690,GenBank:XP_036020573.1,MGI:MGI:2446700;Name=XP_036020573.1;gbkey=CDS;gene=St18;product=suppression of tumorigenicity 18 protein isoform X2;protein_id=XP_036020573.1;extra_copy_number=0
CM058241.1	Liftoff	CDS	5901463	5901525	.	+	.	ID=cds-XP_036020573.1;Parent=rna-XM_036164680.1;Dbxref=GeneID:240690,GenBank:XP_036020573.1,MGI:MGI:2446700;Name=XP_036020573.1;gbkey=CDS;gene=St18;product=suppression of tumorigenicity 18 protein isoform X2;protein_id=XP_036020573.1;extra_copy_number=0
CM058241.1	Liftoff	CDS	5902197	5902265	.	+	.	ID=cds-XP_036020573.1;Parent=rna-XM_036164680.1;Dbxref=GeneID:240690,GenBank:XP_036020573.1,MGI:MGI:2446700;Name=XP_036020573.1;gbkey=CDS;gene=St18;product=suppression of tumorigenicity 18 protein isoform X2;protein_id=XP_036020573.1;extra_copy_number=0
CM058241.1	Liftoff	CDS	5903445	5903507	.	+	.	ID=cds-XP_036020573.1;Parent=rna-XM_036164680.1;Dbxref=GeneID:240690,GenBank:XP_036020573.1,MGI:MGI:2446700;Name=XP_036020573.1;gbkey=CDS;gene=St18;product=suppression of tumorigenicity 18 protein isoform X2;protein_id=XP_036020573.1;extra_copy_number=0
CM058241.1	Liftoff	CDS	5903615	5903695	.	+	.	ID=cds-XP_036020573.1;Parent=rna-XM_036164680.1;Dbxref=GeneID:240690,GenBank:XP_036020573.1,MGI:MGI:2446700;Name=XP_036020573.1;gbkey=CDS;gene=St18;product=suppression of tumorigenicity 18 protein isoform X2;protein_id=XP_036020573.1;extra_copy_number=0
CM058241.1	Liftoff	CDS	5904895	5905116	.	+	.	ID=cds-XP_036020573.1;Parent=rna-XM_036164680.1;Dbxref=GeneID:240690,GenBank:XP_036020573.1,MGI:MGI:2446700;Name=XP_036020573.1;gbkey=CDS;gene=St18;product=suppression of tumorigenicity 18 protein isoform X2;protein_id=XP_036020573.1;extra_copy_number=0
CM058241.1	Liftoff	CDS	5908231	5908319	.	+	.	ID=cds-XP_036020573.1;Parent=rna-XM_036164680.1;Dbxref=GeneID:240690,GenBank:XP_036020573.1,MGI:MGI:2446700;Name=XP_036020573.1;gbkey=CDS;gene=St18;product=suppression of tumorigenicity 18 protein isoform X2;protein_id=XP_036020573.1;extra_copy_number=0
CM058241.1	Liftoff	CDS	5914692	5914795	.	+	.	ID=cds-XP_036020573.1;Parent=rna-XM_036164680.1;Dbxref=GeneID:240690,GenBank:XP_036020573.1,MGI:MGI:2446700;Name=XP_036020573.1;gbkey=CDS;gene=St18;product=suppression of tumorigenicity 18 protein isoform X2;protein_id=XP_036020573.1;extra_copy_number=0
CM058241.1	Liftoff	CDS	5916625	5916768	.	+	.	ID=cds-XP_036020573.1;Parent=rna-XM_036164680.1;Dbxref=GeneID:240690,GenBank:XP_036020573.1,MGI:MGI:2446700;Name=XP_036020573.1;gbkey=CDS;gene=St18;product=suppression of tumorigenicity 18 protein isoform X2;protein_id=XP_036020573.1;extra_copy_number=0
CM058241.1	Liftoff	CDS	5917785	5917925	.	+	.	ID=cds-XP_036020573.1;Parent=rna-XM_036164680.1;Dbxref=GeneID:240690,GenBank:XP_036020573.1,MGI:MGI:2446700;Name=XP_036020573.1;gbkey=CDS;gene=St18;product=suppression of tumorigenicity 18 protein isoform X2;protein_id=XP_036020573.1;extra_copy_number=0
CM058241.1	Liftoff	mRNA	5791303	5920265	.	+	.	ID=rna-XM_036164684.1;Parent=gene-St18;Dbxref=GeneID:240690,GenBank:XM_036164684.1,MGI:MGI:2446700;Name=XM_036164684.1;gbkey=mRNA;gene=St18;model_evidence=Supporting evidence includes similarity to: 2 mRNAs%2C 11 ESTs%2C 15 Proteins%2C 229 long SRA reads%2C and 100%25 coverage of the annotated genomic feature by RNAseq alignments%2C including 6 samples with support for all annotated introns;product=suppression of tumorigenicity 18%2C transcript variant X19;transcript_id=XM_036164684.1;matches_ref_protein=True;valid_ORF=True;extra_copy_number=0
CM058241.1	Liftoff	exon	5791303	5794283	.	+	.	ID=exon-XM_036164684.1-1;Parent=rna-XM_036164684.1;Dbxref=GeneID:240690,GenBank:XM_036164684.1,MGI:MGI:2446700;gbkey=mRNA;gene=St18;product=suppression of tumorigenicity 18%2C transcript variant X19;transcript_id=XM_036164684.1;extra_copy_number=0
CM058241.1	Liftoff	exon	5796891	5796968	.	+	.	ID=exon-XM_036164684.1-2;Parent=rna-XM_036164684.1;Dbxref=GeneID:240690,GenBank:XM_036164684.1,MGI:MGI:2446700;gbkey=mRNA;gene=St18;product=suppression of tumorigenicity 18%2C transcript variant X19;transcript_id=XM_036164684.1;extra_copy_number=0
CM058241.1	Liftoff	exon	5811607	5811679	.	+	.	ID=exon-XM_036164684.1-3;Parent=rna-XM_036164684.1;Dbxref=GeneID:240690,GenBank:XM_036164684.1,MGI:MGI:2446700;gbkey=mRNA;gene=St18;product=suppression of tumorigenicity 18%2C transcript variant X19;transcript_id=XM_036164684.1;extra_copy_number=0
CM058241.1	Liftoff	exon	5812305	5812347	.	+	.	ID=exon-XM_036164684.1-4;Parent=rna-XM_036164684.1;Dbxref=GeneID:240690,GenBank:XM_036164684.1,MGI:MGI:2446700;gbkey=mRNA;gene=St18;product=suppression of tumorigenicity 18%2C transcript variant X19;transcript_id=XM_036164684.1;extra_copy_number=0
CM058241.1	Liftoff	exon	5812867	5812913	.	+	.	ID=exon-XM_036164684.1-5;Parent=rna-XM_036164684.1;Dbxref=GeneID:240690,GenBank:XM_036164684.1,MGI:MGI:2446700;gbkey=mRNA;gene=St18;product=suppression of tumorigenicity 18%2C transcript variant X19;transcript_id=XM_036164684.1;extra_copy_number=0
CM058241.1	Liftoff	exon	5828212	5828266	.	+	.	ID=exon-XM_036164684.1-6;Parent=rna-XM_036164684.1;Dbxref=GeneID:240690,GenBank:XM_036164684.1,MGI:MGI:2446700;gbkey=mRNA;gene=St18;product=suppression of tumorigenicity 18%2C transcript variant X19;transcript_id=XM_036164684.1;extra_copy_number=0
CM058241.1	Liftoff	exon	5830258	5830288	.	+	.	ID=exon-XM_036164684.1-7;Parent=rna-XM_036164684.1;Dbxref=GeneID:240690,GenBank:XM_036164684.1,MGI:MGI:2446700;gbkey=mRNA;gene=St18;product=suppression of tumorigenicity 18%2C transcript variant X19;transcript_id=XM_036164684.1;extra_copy_number=0
CM058241.1	Liftoff	exon	5854704	5854894	.	+	.	ID=exon-XM_036164684.1-8;Parent=rna-XM_036164684.1;Dbxref=GeneID:240690,GenBank:XM_036164684.1,MGI:MGI:2446700;gbkey=mRNA;gene=St18;product=suppression of tumorigenicity 18%2C transcript variant X19;transcript_id=XM_036164684.1;extra_copy_number=0
CM058241.1	Liftoff	exon	5861640	5862425	.	+	.	ID=exon-XM_036164684.1-9;Parent=rna-XM_036164684.1;Dbxref=GeneID:240690,GenBank:XM_036164684.1,MGI:MGI:2446700;gbkey=mRNA;gene=St18;product=suppression of tumorigenicity 18%2C transcript variant X19;transcript_id=XM_036164684.1;extra_copy_number=0
CM058241.1	Liftoff	exon	5866863	5866997	.	+	.	ID=exon-XM_036164684.1-10;Parent=rna-XM_036164684.1;Dbxref=GeneID:240690,GenBank:XM_036164684.1,MGI:MGI:2446700;gbkey=mRNA;gene=St18;product=suppression of tumorigenicity 18%2C transcript variant X19;transcript_id=XM_036164684.1;extra_copy_number=0
CM058241.1	Liftoff	exon	5868597	5868687	.	+	.	ID=exon-XM_036164684.1-11;Parent=rna-XM_036164684.1;Dbxref=GeneID:240690,GenBank:XM_036164684.1,MGI:MGI:2446700;gbkey=mRNA;gene=St18;product=suppression of tumorigenicity 18%2C transcript variant X19;transcript_id=XM_036164684.1;extra_copy_number=0
CM058241.1	Liftoff	exon	5869894	5869998	.	+	.	ID=exon-XM_036164684.1-12;Parent=rna-XM_036164684.1;Dbxref=GeneID:240690,GenBank:XM_036164684.1,MGI:MGI:2446700;gbkey=mRNA;gene=St18;product=suppression of tumorigenicity 18%2C transcript variant X19;transcript_id=XM_036164684.1;extra_copy_number=0
CM058241.1	Liftoff	exon	5876924	5877117	.	+	.	ID=exon-XM_036164684.1-13;Parent=rna-XM_036164684.1;Dbxref=GeneID:240690,GenBank:XM_036164684.1,MGI:MGI:2446700;gbkey=mRNA;gene=St18;product=suppression of tumorigenicity 18%2C transcript variant X19;transcript_id=XM_036164684.1;extra_copy_number=0
CM058241.1	Liftoff	exon	5879255	5879466	.	+	.	ID=exon-XM_036164684.1-14;Parent=rna-XM_036164684.1;Dbxref=GeneID:240690,GenBank:XM_036164684.1,MGI:MGI:2446700;gbkey=mRNA;gene=St18;product=suppression of tumorigenicity 18%2C transcript variant X19;transcript_id=XM_036164684.1;extra_copy_number=0
CM058241.1	Liftoff	exon	5887097	5887342	.	+	.	ID=exon-XM_036164684.1-15;Parent=rna-XM_036164684.1;Dbxref=GeneID:240690,GenBank:XM_036164684.1,MGI:MGI:2446700;gbkey=mRNA;gene=St18;product=suppression of tumorigenicity 18%2C transcript variant X19;transcript_id=XM_036164684.1;extra_copy_number=0
CM058241.1	Liftoff	exon	5892887	5893002	.	+	.	ID=exon-XM_036164684.1-16;Parent=rna-XM_036164684.1;Dbxref=GeneID:240690,GenBank:XM_036164684.1,MGI:MGI:2446700;gbkey=mRNA;gene=St18;product=suppression of tumorigenicity 18%2C transcript variant X19;transcript_id=XM_036164684.1;extra_copy_number=0
CM058241.1	Liftoff	exon	5901463	5901525	.	+	.	ID=exon-XM_036164684.1-17;Parent=rna-XM_036164684.1;Dbxref=GeneID:240690,GenBank:XM_036164684.1,MGI:MGI:2446700;gbkey=mRNA;gene=St18;product=suppression of tumorigenicity 18%2C transcript variant X19;transcript_id=XM_036164684.1;extra_copy_number=0
CM058241.1	Liftoff	exon	5902197	5902265	.	+	.	ID=exon-XM_036164684.1-18;Parent=rna-XM_036164684.1;Dbxref=GeneID:240690,GenBank:XM_036164684.1,MGI:MGI:2446700;gbkey=mRNA;gene=St18;product=suppression of tumorigenicity 18%2C transcript variant X19;transcript_id=XM_036164684.1;extra_copy_number=0
CM058241.1	Liftoff	exon	5903445	5903507	.	+	.	ID=exon-XM_036164684.1-19;Parent=rna-XM_036164684.1;Dbxref=GeneID:240690,GenBank:XM_036164684.1,MGI:MGI:2446700;gbkey=mRNA;gene=St18;product=suppression of tumorigenicity 18%2C transcript variant X19;transcript_id=XM_036164684.1;extra_copy_number=0
CM058241.1	Liftoff	exon	5903615	5903695	.	+	.	ID=exon-XM_036164684.1-20;Parent=rna-XM_036164684.1;Dbxref=GeneID:240690,GenBank:XM_036164684.1,MGI:MGI:2446700;gbkey=mRNA;gene=St18;product=suppression of tumorigenicity 18%2C transcript variant X19;transcript_id=XM_036164684.1;extra_copy_number=0
CM058241.1	Liftoff	exon	5904895	5905116	.	+	.	ID=exon-XM_036164684.1-21;Parent=rna-XM_036164684.1;Dbxref=GeneID:240690,GenBank:XM_036164684.1,MGI:MGI:2446700;gbkey=mRNA;gene=St18;product=suppression of tumorigenicity 18%2C transcript variant X19;transcript_id=XM_036164684.1;extra_copy_number=0
CM058241.1	Liftoff	exon	5908231	5908319	.	+	.	ID=exon-XM_036164684.1-22;Parent=rna-XM_036164684.1;Dbxref=GeneID:240690,GenBank:XM_036164684.1,MGI:MGI:2446700;gbkey=mRNA;gene=St18;product=suppression of tumorigenicity 18%2C transcript variant X19;transcript_id=XM_036164684.1;extra_copy_number=0
CM058241.1	Liftoff	exon	5914692	5914795	.	+	.	ID=exon-XM_036164684.1-23;Parent=rna-XM_036164684.1;Dbxref=GeneID:240690,GenBank:XM_036164684.1,MGI:MGI:2446700;gbkey=mRNA;gene=St18;product=suppression of tumorigenicity 18%2C transcript variant X19;transcript_id=XM_036164684.1;extra_copy_number=0
CM058241.1	Liftoff	exon	5916625	5916768	.	+	.	ID=exon-XM_036164684.1-24;Parent=rna-XM_036164684.1;Dbxref=GeneID:240690,GenBank:XM_036164684.1,MGI:MGI:2446700;gbkey=mRNA;gene=St18;product=suppression of tumorigenicity 18%2C transcript variant X19;transcript_id=XM_036164684.1;extra_copy_number=0
CM058241.1	Liftoff	exon	5917785	5920265	.	+	.	ID=exon-XM_036164684.1-25;Parent=rna-XM_036164684.1;Dbxref=GeneID:240690,GenBank:XM_036164684.1,MGI:MGI:2446700;gbkey=mRNA;gene=St18;product=suppression of tumorigenicity 18%2C transcript variant X19;transcript_id=XM_036164684.1;extra_copy_number=0
CM058241.1	Liftoff	CDS	5828212	5828266	.	+	.	ID=cds-XP_036020577.1;Parent=rna-XM_036164684.1;Dbxref=GeneID:240690,GenBank:XP_036020577.1,MGI:MGI:2446700;Name=XP_036020577.1;gbkey=CDS;gene=St18;product=suppression of tumorigenicity 18 protein isoform X2;protein_id=XP_036020577.1;extra_copy_number=0
CM058241.1	Liftoff	CDS	5830258	5830288	.	+	.	ID=cds-XP_036020577.1;Parent=rna-XM_036164684.1;Dbxref=GeneID:240690,GenBank:XP_036020577.1,MGI:MGI:2446700;Name=XP_036020577.1;gbkey=CDS;gene=St18;product=suppression of tumorigenicity 18 protein isoform X2;protein_id=XP_036020577.1;extra_copy_number=0
CM058241.1	Liftoff	CDS	5854704	5854894	.	+	.	ID=cds-XP_036020577.1;Parent=rna-XM_036164684.1;Dbxref=GeneID:240690,GenBank:XP_036020577.1,MGI:MGI:2446700;Name=XP_036020577.1;gbkey=CDS;gene=St18;product=suppression of tumorigenicity 18 protein isoform X2;protein_id=XP_036020577.1;extra_copy_number=0
CM058241.1	Liftoff	CDS	5861640	5862425	.	+	.	ID=cds-XP_036020577.1;Parent=rna-XM_036164684.1;Dbxref=GeneID:240690,GenBank:XP_036020577.1,MGI:MGI:2446700;Name=XP_036020577.1;gbkey=CDS;gene=St18;product=suppression of tumorigenicity 18 protein isoform X2;protein_id=XP_036020577.1;extra_copy_number=0
CM058241.1	Liftoff	CDS	5866863	5866997	.	+	.	ID=cds-XP_036020577.1;Parent=rna-XM_036164684.1;Dbxref=GeneID:240690,GenBank:XP_036020577.1,MGI:MGI:2446700;Name=XP_036020577.1;gbkey=CDS;gene=St18;product=suppression of tumorigenicity 18 protein isoform X2;protein_id=XP_036020577.1;extra_copy_number=0
CM058241.1	Liftoff	CDS	5868597	5868687	.	+	.	ID=cds-XP_036020577.1;Parent=rna-XM_036164684.1;Dbxref=GeneID:240690,GenBank:XP_036020577.1,MGI:MGI:2446700;Name=XP_036020577.1;gbkey=CDS;gene=St18;product=suppression of tumorigenicity 18 protein isoform X2;protein_id=XP_036020577.1;extra_copy_number=0
CM058241.1	Liftoff	CDS	5869894	5869998	.	+	.	ID=cds-XP_036020577.1;Parent=rna-XM_036164684.1;Dbxref=GeneID:240690,GenBank:XP_036020577.1,MGI:MGI:2446700;Name=XP_036020577.1;gbkey=CDS;gene=St18;product=suppression of tumorigenicity 18 protein isoform X2;protein_id=XP_036020577.1;extra_copy_number=0
CM058241.1	Liftoff	CDS	5876924	5877117	.	+	.	ID=cds-XP_036020577.1;Parent=rna-XM_036164684.1;Dbxref=GeneID:240690,GenBank:XP_036020577.1,MGI:MGI:2446700;Name=XP_036020577.1;gbkey=CDS;gene=St18;product=suppression of tumorigenicity 18 protein isoform X2;protein_id=XP_036020577.1;extra_copy_number=0
CM058241.1	Liftoff	CDS	5879255	5879466	.	+	.	ID=cds-XP_036020577.1;Parent=rna-XM_036164684.1;Dbxref=GeneID:240690,GenBank:XP_036020577.1,MGI:MGI:2446700;Name=XP_036020577.1;gbkey=CDS;gene=St18;product=suppression of tumorigenicity 18 protein isoform X2;protein_id=XP_036020577.1;extra_copy_number=0
CM058241.1	Liftoff	CDS	5887097	5887342	.	+	.	ID=cds-XP_036020577.1;Parent=rna-XM_036164684.1;Dbxref=GeneID:240690,GenBank:XP_036020577.1,MGI:MGI:2446700;Name=XP_036020577.1;gbkey=CDS;gene=St18;product=suppression of tumorigenicity 18 protein isoform X2;protein_id=XP_036020577.1;extra_copy_number=0
CM058241.1	Liftoff	CDS	5892887	5893002	.	+	.	ID=cds-XP_036020577.1;Parent=rna-XM_036164684.1;Dbxref=GeneID:240690,GenBank:XP_036020577.1,MGI:MGI:2446700;Name=XP_036020577.1;gbkey=CDS;gene=St18;product=suppression of tumorigenicity 18 protein isoform X2;protein_id=XP_036020577.1;extra_copy_number=0
CM058241.1	Liftoff	CDS	5901463	5901525	.	+	.	ID=cds-XP_036020577.1;Parent=rna-XM_036164684.1;Dbxref=GeneID:240690,GenBank:XP_036020577.1,MGI:MGI:2446700;Name=XP_036020577.1;gbkey=CDS;gene=St18;product=suppression of tumorigenicity 18 protein isoform X2;protein_id=XP_036020577.1;extra_copy_number=0
CM058241.1	Liftoff	CDS	5902197	5902265	.	+	.	ID=cds-XP_036020577.1;Parent=rna-XM_036164684.1;Dbxref=GeneID:240690,GenBank:XP_036020577.1,MGI:MGI:2446700;Name=XP_036020577.1;gbkey=CDS;gene=St18;product=suppression of tumorigenicity 18 protein isoform X2;protein_id=XP_036020577.1;extra_copy_number=0
CM058241.1	Liftoff	CDS	5903445	5903507	.	+	.	ID=cds-XP_036020577.1;Parent=rna-XM_036164684.1;Dbxref=GeneID:240690,GenBank:XP_036020577.1,MGI:MGI:2446700;Name=XP_036020577.1;gbkey=CDS;gene=St18;product=suppression of tumorigenicity 18 protein isoform X2;protein_id=XP_036020577.1;extra_copy_number=0
CM058241.1	Liftoff	CDS	5903615	5903695	.	+	.	ID=cds-XP_036020577.1;Parent=rna-XM_036164684.1;Dbxref=GeneID:240690,GenBank:XP_036020577.1,MGI:MGI:2446700;Name=XP_036020577.1;gbkey=CDS;gene=St18;product=suppression of tumorigenicity 18 protein isoform X2;protein_id=XP_036020577.1;extra_copy_number=0
CM058241.1	Liftoff	CDS	5904895	5905116	.	+	.	ID=cds-XP_036020577.1;Parent=rna-XM_036164684.1;Dbxref=GeneID:240690,GenBank:XP_036020577.1,MGI:MGI:2446700;Name=XP_036020577.1;gbkey=CDS;gene=St18;product=suppression of tumorigenicity 18 protein isoform X2;protein_id=XP_036020577.1;extra_copy_number=0
CM058241.1	Liftoff	CDS	5908231	5908319	.	+	.	ID=cds-XP_036020577.1;Parent=rna-XM_036164684.1;Dbxref=GeneID:240690,GenBank:XP_036020577.1,MGI:MGI:2446700;Name=XP_036020577.1;gbkey=CDS;gene=St18;product=suppression of tumorigenicity 18 protein isoform X2;protein_id=XP_036020577.1;extra_copy_number=0
CM058241.1	Liftoff	CDS	5914692	5914795	.	+	.	ID=cds-XP_036020577.1;Parent=rna-XM_036164684.1;Dbxref=GeneID:240690,GenBank:XP_036020577.1,MGI:MGI:2446700;Name=XP_036020577.1;gbkey=CDS;gene=St18;product=suppression of tumorigenicity 18 protein isoform X2;protein_id=XP_036020577.1;extra_copy_number=0
CM058241.1	Liftoff	CDS	5916625	5916768	.	+	.	ID=cds-XP_036020577.1;Parent=rna-XM_036164684.1;Dbxref=GeneID:240690,GenBank:XP_036020577.1,MGI:MGI:2446700;Name=XP_036020577.1;gbkey=CDS;gene=St18;product=suppression of tumorigenicity 18 protein isoform X2;protein_id=XP_036020577.1;extra_copy_number=0
CM058241.1	Liftoff	CDS	5917785	5917925	.	+	.	ID=cds-XP_036020577.1;Parent=rna-XM_036164684.1;Dbxref=GeneID:240690,GenBank:XP_036020577.1,MGI:MGI:2446700;Name=XP_036020577.1;gbkey=CDS;gene=St18;product=suppression of tumorigenicity 18 protein isoform X2;protein_id=XP_036020577.1;extra_copy_number=0
CM058241.1	Liftoff	mRNA	5794171	5920125	.	+	.	ID=rna-XM_006495502.5;Parent=gene-St18;Dbxref=GeneID:240690,GenBank:XM_006495502.5,MGI:MGI:2446700;Name=XM_006495502.5;gbkey=mRNA;gene=St18;model_evidence=Supporting evidence includes similarity to: 6 ESTs%2C 15 Proteins%2C 195 long SRA reads%2C and 99%25 coverage of the annotated genomic feature by RNAseq alignments%2C including 7 samples with support for all annotated introns;product=suppression of tumorigenicity 18%2C transcript variant X10;transcript_id=XM_006495502.5;matches_ref_protein=True;valid_ORF=True;extra_copy_number=0
CM058241.1	Liftoff	exon	5794171	5794283	.	+	.	ID=exon-XM_006495502.5-1;Parent=rna-XM_006495502.5;Dbxref=GeneID:240690,GenBank:XM_006495502.5,MGI:MGI:2446700;gbkey=mRNA;gene=St18;product=suppression of tumorigenicity 18%2C transcript variant X10;transcript_id=XM_006495502.5;extra_copy_number=0
CM058241.1	Liftoff	exon	5811607	5811679	.	+	.	ID=exon-XM_006495502.5-2;Parent=rna-XM_006495502.5;Dbxref=GeneID:240690,GenBank:XM_006495502.5,MGI:MGI:2446700;gbkey=mRNA;gene=St18;product=suppression of tumorigenicity 18%2C transcript variant X10;transcript_id=XM_006495502.5;extra_copy_number=0
CM058241.1	Liftoff	exon	5812305	5812347	.	+	.	ID=exon-XM_006495502.5-3;Parent=rna-XM_006495502.5;Dbxref=GeneID:240690,GenBank:XM_006495502.5,MGI:MGI:2446700;gbkey=mRNA;gene=St18;product=suppression of tumorigenicity 18%2C transcript variant X10;transcript_id=XM_006495502.5;extra_copy_number=0
CM058241.1	Liftoff	exon	5828212	5828266	.	+	.	ID=exon-XM_006495502.5-4;Parent=rna-XM_006495502.5;Dbxref=GeneID:240690,GenBank:XM_006495502.5,MGI:MGI:2446700;gbkey=mRNA;gene=St18;product=suppression of tumorigenicity 18%2C transcript variant X10;transcript_id=XM_006495502.5;extra_copy_number=0
CM058241.1	Liftoff	exon	5830258	5830288	.	+	.	ID=exon-XM_006495502.5-5;Parent=rna-XM_006495502.5;Dbxref=GeneID:240690,GenBank:XM_006495502.5,MGI:MGI:2446700;gbkey=mRNA;gene=St18;product=suppression of tumorigenicity 18%2C transcript variant X10;transcript_id=XM_006495502.5;extra_copy_number=0
CM058241.1	Liftoff	exon	5854704	5854894	.	+	.	ID=exon-XM_006495502.5-6;Parent=rna-XM_006495502.5;Dbxref=GeneID:240690,GenBank:XM_006495502.5,MGI:MGI:2446700;gbkey=mRNA;gene=St18;product=suppression of tumorigenicity 18%2C transcript variant X10;transcript_id=XM_006495502.5;extra_copy_number=0
CM058241.1	Liftoff	exon	5861640	5862425	.	+	.	ID=exon-XM_006495502.5-7;Parent=rna-XM_006495502.5;Dbxref=GeneID:240690,GenBank:XM_006495502.5,MGI:MGI:2446700;gbkey=mRNA;gene=St18;product=suppression of tumorigenicity 18%2C transcript variant X10;transcript_id=XM_006495502.5;extra_copy_number=0
CM058241.1	Liftoff	exon	5866863	5866997	.	+	.	ID=exon-XM_006495502.5-8;Parent=rna-XM_006495502.5;Dbxref=GeneID:240690,GenBank:XM_006495502.5,MGI:MGI:2446700;gbkey=mRNA;gene=St18;product=suppression of tumorigenicity 18%2C transcript variant X10;transcript_id=XM_006495502.5;extra_copy_number=0
CM058241.1	Liftoff	exon	5868597	5868687	.	+	.	ID=exon-XM_006495502.5-9;Parent=rna-XM_006495502.5;Dbxref=GeneID:240690,GenBank:XM_006495502.5,MGI:MGI:2446700;gbkey=mRNA;gene=St18;product=suppression of tumorigenicity 18%2C transcript variant X10;transcript_id=XM_006495502.5;extra_copy_number=0
CM058241.1	Liftoff	exon	5869894	5869998	.	+	.	ID=exon-XM_006495502.5-10;Parent=rna-XM_006495502.5;Dbxref=GeneID:240690,GenBank:XM_006495502.5,MGI:MGI:2446700;gbkey=mRNA;gene=St18;product=suppression of tumorigenicity 18%2C transcript variant X10;transcript_id=XM_006495502.5;extra_copy_number=0
CM058241.1	Liftoff	exon	5876924	5877117	.	+	.	ID=exon-XM_006495502.5-11;Parent=rna-XM_006495502.5;Dbxref=GeneID:240690,GenBank:XM_006495502.5,MGI:MGI:2446700;gbkey=mRNA;gene=St18;product=suppression of tumorigenicity 18%2C transcript variant X10;transcript_id=XM_006495502.5;extra_copy_number=0
CM058241.1	Liftoff	exon	5879255	5879466	.	+	.	ID=exon-XM_006495502.5-12;Parent=rna-XM_006495502.5;Dbxref=GeneID:240690,GenBank:XM_006495502.5,MGI:MGI:2446700;gbkey=mRNA;gene=St18;product=suppression of tumorigenicity 18%2C transcript variant X10;transcript_id=XM_006495502.5;extra_copy_number=0
CM058241.1	Liftoff	exon	5887097	5887342	.	+	.	ID=exon-XM_006495502.5-13;Parent=rna-XM_006495502.5;Dbxref=GeneID:240690,GenBank:XM_006495502.5,MGI:MGI:2446700;gbkey=mRNA;gene=St18;product=suppression of tumorigenicity 18%2C transcript variant X10;transcript_id=XM_006495502.5;extra_copy_number=0
CM058241.1	Liftoff	exon	5892887	5893002	.	+	.	ID=exon-XM_006495502.5-14;Parent=rna-XM_006495502.5;Dbxref=GeneID:240690,GenBank:XM_006495502.5,MGI:MGI:2446700;gbkey=mRNA;gene=St18;product=suppression of tumorigenicity 18%2C transcript variant X10;transcript_id=XM_006495502.5;extra_copy_number=0
CM058241.1	Liftoff	exon	5901463	5901525	.	+	.	ID=exon-XM_006495502.5-15;Parent=rna-XM_006495502.5;Dbxref=GeneID:240690,GenBank:XM_006495502.5,MGI:MGI:2446700;gbkey=mRNA;gene=St18;product=suppression of tumorigenicity 18%2C transcript variant X10;transcript_id=XM_006495502.5;extra_copy_number=0
CM058241.1	Liftoff	exon	5902197	5902265	.	+	.	ID=exon-XM_006495502.5-16;Parent=rna-XM_006495502.5;Dbxref=GeneID:240690,GenBank:XM_006495502.5,MGI:MGI:2446700;gbkey=mRNA;gene=St18;product=suppression of tumorigenicity 18%2C transcript variant X10;transcript_id=XM_006495502.5;extra_copy_number=0
CM058241.1	Liftoff	exon	5903445	5903507	.	+	.	ID=exon-XM_006495502.5-17;Parent=rna-XM_006495502.5;Dbxref=GeneID:240690,GenBank:XM_006495502.5,MGI:MGI:2446700;gbkey=mRNA;gene=St18;product=suppression of tumorigenicity 18%2C transcript variant X10;transcript_id=XM_006495502.5;extra_copy_number=0
CM058241.1	Liftoff	exon	5903615	5903695	.	+	.	ID=exon-XM_006495502.5-18;Parent=rna-XM_006495502.5;Dbxref=GeneID:240690,GenBank:XM_006495502.5,MGI:MGI:2446700;gbkey=mRNA;gene=St18;product=suppression of tumorigenicity 18%2C transcript variant X10;transcript_id=XM_006495502.5;extra_copy_number=0
CM058241.1	Liftoff	exon	5904895	5905116	.	+	.	ID=exon-XM_006495502.5-19;Parent=rna-XM_006495502.5;Dbxref=GeneID:240690,GenBank:XM_006495502.5,MGI:MGI:2446700;gbkey=mRNA;gene=St18;product=suppression of tumorigenicity 18%2C transcript variant X10;transcript_id=XM_006495502.5;extra_copy_number=0
CM058241.1	Liftoff	exon	5908231	5908319	.	+	.	ID=exon-XM_006495502.5-20;Parent=rna-XM_006495502.5;Dbxref=GeneID:240690,GenBank:XM_006495502.5,MGI:MGI:2446700;gbkey=mRNA;gene=St18;product=suppression of tumorigenicity 18%2C transcript variant X10;transcript_id=XM_006495502.5;extra_copy_number=0
CM058241.1	Liftoff	exon	5914692	5914795	.	+	.	ID=exon-XM_006495502.5-21;Parent=rna-XM_006495502.5;Dbxref=GeneID:240690,GenBank:XM_006495502.5,MGI:MGI:2446700;gbkey=mRNA;gene=St18;product=suppression of tumorigenicity 18%2C transcript variant X10;transcript_id=XM_006495502.5;extra_copy_number=0
CM058241.1	Liftoff	exon	5916625	5916768	.	+	.	ID=exon-XM_006495502.5-22;Parent=rna-XM_006495502.5;Dbxref=GeneID:240690,GenBank:XM_006495502.5,MGI:MGI:2446700;gbkey=mRNA;gene=St18;product=suppression of tumorigenicity 18%2C transcript variant X10;transcript_id=XM_006495502.5;extra_copy_number=0
CM058241.1	Liftoff	exon	5917785	5920125	.	+	.	ID=exon-XM_006495502.5-23;Parent=rna-XM_006495502.5;Dbxref=GeneID:240690,GenBank:XM_006495502.5,MGI:MGI:2446700;gbkey=mRNA;gene=St18;product=suppression of tumorigenicity 18%2C transcript variant X10;transcript_id=XM_006495502.5;extra_copy_number=0
CM058241.1	Liftoff	CDS	5828212	5828266	.	+	.	ID=cds-XP_006495565.1;Parent=rna-XM_006495502.5;Dbxref=GeneID:240690,GenBank:XP_006495565.1,MGI:MGI:2446700;Name=XP_006495565.1;gbkey=CDS;gene=St18;product=suppression of tumorigenicity 18 protein isoform X2;protein_id=XP_006495565.1;extra_copy_number=0
CM058241.1	Liftoff	CDS	5830258	5830288	.	+	.	ID=cds-XP_006495565.1;Parent=rna-XM_006495502.5;Dbxref=GeneID:240690,GenBank:XP_006495565.1,MGI:MGI:2446700;Name=XP_006495565.1;gbkey=CDS;gene=St18;product=suppression of tumorigenicity 18 protein isoform X2;protein_id=XP_006495565.1;extra_copy_number=0
CM058241.1	Liftoff	CDS	5854704	5854894	.	+	.	ID=cds-XP_006495565.1;Parent=rna-XM_006495502.5;Dbxref=GeneID:240690,GenBank:XP_006495565.1,MGI:MGI:2446700;Name=XP_006495565.1;gbkey=CDS;gene=St18;product=suppression of tumorigenicity 18 protein isoform X2;protein_id=XP_006495565.1;extra_copy_number=0
CM058241.1	Liftoff	CDS	5861640	5862425	.	+	.	ID=cds-XP_006495565.1;Parent=rna-XM_006495502.5;Dbxref=GeneID:240690,GenBank:XP_006495565.1,MGI:MGI:2446700;Name=XP_006495565.1;gbkey=CDS;gene=St18;product=suppression of tumorigenicity 18 protein isoform X2;protein_id=XP_006495565.1;extra_copy_number=0
CM058241.1	Liftoff	CDS	5866863	5866997	.	+	.	ID=cds-XP_006495565.1;Parent=rna-XM_006495502.5;Dbxref=GeneID:240690,GenBank:XP_006495565.1,MGI:MGI:2446700;Name=XP_006495565.1;gbkey=CDS;gene=St18;product=suppression of tumorigenicity 18 protein isoform X2;protein_id=XP_006495565.1;extra_copy_number=0
CM058241.1	Liftoff	CDS	5868597	5868687	.	+	.	ID=cds-XP_006495565.1;Parent=rna-XM_006495502.5;Dbxref=GeneID:240690,GenBank:XP_006495565.1,MGI:MGI:2446700;Name=XP_006495565.1;gbkey=CDS;gene=St18;product=suppression of tumorigenicity 18 protein isoform X2;protein_id=XP_006495565.1;extra_copy_number=0
CM058241.1	Liftoff	CDS	5869894	5869998	.	+	.	ID=cds-XP_006495565.1;Parent=rna-XM_006495502.5;Dbxref=GeneID:240690,GenBank:XP_006495565.1,MGI:MGI:2446700;Name=XP_006495565.1;gbkey=CDS;gene=St18;product=suppression of tumorigenicity 18 protein isoform X2;protein_id=XP_006495565.1;extra_copy_number=0
CM058241.1	Liftoff	CDS	5876924	5877117	.	+	.	ID=cds-XP_006495565.1;Parent=rna-XM_006495502.5;Dbxref=GeneID:240690,GenBank:XP_006495565.1,MGI:MGI:2446700;Name=XP_006495565.1;gbkey=CDS;gene=St18;product=suppression of tumorigenicity 18 protein isoform X2;protein_id=XP_006495565.1;extra_copy_number=0
CM058241.1	Liftoff	CDS	5879255	5879466	.	+	.	ID=cds-XP_006495565.1;Parent=rna-XM_006495502.5;Dbxref=GeneID:240690,GenBank:XP_006495565.1,MGI:MGI:2446700;Name=XP_006495565.1;gbkey=CDS;gene=St18;product=suppression of tumorigenicity 18 protein isoform X2;protein_id=XP_006495565.1;extra_copy_number=0
CM058241.1	Liftoff	CDS	5887097	5887342	.	+	.	ID=cds-XP_006495565.1;Parent=rna-XM_006495502.5;Dbxref=GeneID:240690,GenBank:XP_006495565.1,MGI:MGI:2446700;Name=XP_006495565.1;gbkey=CDS;gene=St18;product=suppression of tumorigenicity 18 protein isoform X2;protein_id=XP_006495565.1;extra_copy_number=0
CM058241.1	Liftoff	CDS	5892887	5893002	.	+	.	ID=cds-XP_006495565.1;Parent=rna-XM_006495502.5;Dbxref=GeneID:240690,GenBank:XP_006495565.1,MGI:MGI:2446700;Name=XP_006495565.1;gbkey=CDS;gene=St18;product=suppression of tumorigenicity 18 protein isoform X2;protein_id=XP_006495565.1;extra_copy_number=0
CM058241.1	Liftoff	CDS	5901463	5901525	.	+	.	ID=cds-XP_006495565.1;Parent=rna-XM_006495502.5;Dbxref=GeneID:240690,GenBank:XP_006495565.1,MGI:MGI:2446700;Name=XP_006495565.1;gbkey=CDS;gene=St18;product=suppression of tumorigenicity 18 protein isoform X2;protein_id=XP_006495565.1;extra_copy_number=0
CM058241.1	Liftoff	CDS	5902197	5902265	.	+	.	ID=cds-XP_006495565.1;Parent=rna-XM_006495502.5;Dbxref=GeneID:240690,GenBank:XP_006495565.1,MGI:MGI:2446700;Name=XP_006495565.1;gbkey=CDS;gene=St18;product=suppression of tumorigenicity 18 protein isoform X2;protein_id=XP_006495565.1;extra_copy_number=0
CM058241.1	Liftoff	CDS	5903445	5903507	.	+	.	ID=cds-XP_006495565.1;Parent=rna-XM_006495502.5;Dbxref=GeneID:240690,GenBank:XP_006495565.1,MGI:MGI:2446700;Name=XP_006495565.1;gbkey=CDS;gene=St18;product=suppression of tumorigenicity 18 protein isoform X2;protein_id=XP_006495565.1;extra_copy_number=0
CM058241.1	Liftoff	CDS	5903615	5903695	.	+	.	ID=cds-XP_006495565.1;Parent=rna-XM_006495502.5;Dbxref=GeneID:240690,GenBank:XP_006495565.1,MGI:MGI:2446700;Name=XP_006495565.1;gbkey=CDS;gene=St18;product=suppression of tumorigenicity 18 protein isoform X2;protein_id=XP_006495565.1;extra_copy_number=0
CM058241.1	Liftoff	CDS	5904895	5905116	.	+	.	ID=cds-XP_006495565.1;Parent=rna-XM_006495502.5;Dbxref=GeneID:240690,GenBank:XP_006495565.1,MGI:MGI:2446700;Name=XP_006495565.1;gbkey=CDS;gene=St18;product=suppression of tumorigenicity 18 protein isoform X2;protein_id=XP_006495565.1;extra_copy_number=0
CM058241.1	Liftoff	CDS	5908231	5908319	.	+	.	ID=cds-XP_006495565.1;Parent=rna-XM_006495502.5;Dbxref=GeneID:240690,GenBank:XP_006495565.1,MGI:MGI:2446700;Name=XP_006495565.1;gbkey=CDS;gene=St18;product=suppression of tumorigenicity 18 protein isoform X2;protein_id=XP_006495565.1;extra_copy_number=0
CM058241.1	Liftoff	CDS	5914692	5914795	.	+	.	ID=cds-XP_006495565.1;Parent=rna-XM_006495502.5;Dbxref=GeneID:240690,GenBank:XP_006495565.1,MGI:MGI:2446700;Name=XP_006495565.1;gbkey=CDS;gene=St18;product=suppression of tumorigenicity 18 protein isoform X2;protein_id=XP_006495565.1;extra_copy_number=0
CM058241.1	Liftoff	CDS	5916625	5916768	.	+	.	ID=cds-XP_006495565.1;Parent=rna-XM_006495502.5;Dbxref=GeneID:240690,GenBank:XP_006495565.1,MGI:MGI:2446700;Name=XP_006495565.1;gbkey=CDS;gene=St18;product=suppression of tumorigenicity 18 protein isoform X2;protein_id=XP_006495565.1;extra_copy_number=0
CM058241.1	Liftoff	CDS	5917785	5917925	.	+	.	ID=cds-XP_006495565.1;Parent=rna-XM_006495502.5;Dbxref=GeneID:240690,GenBank:XP_006495565.1,MGI:MGI:2446700;Name=XP_006495565.1;gbkey=CDS;gene=St18;product=suppression of tumorigenicity 18 protein isoform X2;protein_id=XP_006495565.1;extra_copy_number=0
CM058241.1	Liftoff	mRNA	5794314	5920265	.	+	.	ID=rna-XM_030253961.2;Parent=gene-St18;Dbxref=GeneID:240690,GenBank:XM_030253961.2,MGI:MGI:2446700;Name=XM_030253961.2;gbkey=mRNA;gene=St18;model_evidence=Supporting evidence includes similarity to: 2 mRNAs%2C 11 ESTs%2C 15 Proteins%2C 212 long SRA reads%2C and 100%25 coverage of the annotated genomic feature by RNAseq alignments%2C including 3 samples with support for all annotated introns;product=suppression of tumorigenicity 18%2C transcript variant X9;transcript_id=XM_030253961.2;matches_ref_protein=True;valid_ORF=True;extra_copy_number=0
CM058241.1	Liftoff	exon	5794314	5794534	.	+	.	ID=exon-XM_030253961.2-1;Parent=rna-XM_030253961.2;Dbxref=GeneID:240690,GenBank:XM_030253961.2,MGI:MGI:2446700;gbkey=mRNA;gene=St18;product=suppression of tumorigenicity 18%2C transcript variant X9;transcript_id=XM_030253961.2;extra_copy_number=0
CM058241.1	Liftoff	exon	5796891	5796968	.	+	.	ID=exon-XM_030253961.2-2;Parent=rna-XM_030253961.2;Dbxref=GeneID:240690,GenBank:XM_030253961.2,MGI:MGI:2446700;gbkey=mRNA;gene=St18;product=suppression of tumorigenicity 18%2C transcript variant X9;transcript_id=XM_030253961.2;extra_copy_number=0
CM058241.1	Liftoff	exon	5811607	5811679	.	+	.	ID=exon-XM_030253961.2-3;Parent=rna-XM_030253961.2;Dbxref=GeneID:240690,GenBank:XM_030253961.2,MGI:MGI:2446700;gbkey=mRNA;gene=St18;product=suppression of tumorigenicity 18%2C transcript variant X9;transcript_id=XM_030253961.2;extra_copy_number=0
CM058241.1	Liftoff	exon	5812305	5812347	.	+	.	ID=exon-XM_030253961.2-4;Parent=rna-XM_030253961.2;Dbxref=GeneID:240690,GenBank:XM_030253961.2,MGI:MGI:2446700;gbkey=mRNA;gene=St18;product=suppression of tumorigenicity 18%2C transcript variant X9;transcript_id=XM_030253961.2;extra_copy_number=0
CM058241.1	Liftoff	exon	5828212	5828266	.	+	.	ID=exon-XM_030253961.2-5;Parent=rna-XM_030253961.2;Dbxref=GeneID:240690,GenBank:XM_030253961.2,MGI:MGI:2446700;gbkey=mRNA;gene=St18;product=suppression of tumorigenicity 18%2C transcript variant X9;transcript_id=XM_030253961.2;extra_copy_number=0
CM058241.1	Liftoff	exon	5830258	5830288	.	+	.	ID=exon-XM_030253961.2-6;Parent=rna-XM_030253961.2;Dbxref=GeneID:240690,GenBank:XM_030253961.2,MGI:MGI:2446700;gbkey=mRNA;gene=St18;product=suppression of tumorigenicity 18%2C transcript variant X9;transcript_id=XM_030253961.2;extra_copy_number=0
CM058241.1	Liftoff	exon	5854704	5854894	.	+	.	ID=exon-XM_030253961.2-7;Parent=rna-XM_030253961.2;Dbxref=GeneID:240690,GenBank:XM_030253961.2,MGI:MGI:2446700;gbkey=mRNA;gene=St18;product=suppression of tumorigenicity 18%2C transcript variant X9;transcript_id=XM_030253961.2;extra_copy_number=0
CM058241.1	Liftoff	exon	5861640	5862425	.	+	.	ID=exon-XM_030253961.2-8;Parent=rna-XM_030253961.2;Dbxref=GeneID:240690,GenBank:XM_030253961.2,MGI:MGI:2446700;gbkey=mRNA;gene=St18;product=suppression of tumorigenicity 18%2C transcript variant X9;transcript_id=XM_030253961.2;extra_copy_number=0
CM058241.1	Liftoff	exon	5866863	5866997	.	+	.	ID=exon-XM_030253961.2-9;Parent=rna-XM_030253961.2;Dbxref=GeneID:240690,GenBank:XM_030253961.2,MGI:MGI:2446700;gbkey=mRNA;gene=St18;product=suppression of tumorigenicity 18%2C transcript variant X9;transcript_id=XM_030253961.2;extra_copy_number=0
CM058241.1	Liftoff	exon	5868597	5868687	.	+	.	ID=exon-XM_030253961.2-10;Parent=rna-XM_030253961.2;Dbxref=GeneID:240690,GenBank:XM_030253961.2,MGI:MGI:2446700;gbkey=mRNA;gene=St18;product=suppression of tumorigenicity 18%2C transcript variant X9;transcript_id=XM_030253961.2;extra_copy_number=0
CM058241.1	Liftoff	exon	5869894	5869998	.	+	.	ID=exon-XM_030253961.2-11;Parent=rna-XM_030253961.2;Dbxref=GeneID:240690,GenBank:XM_030253961.2,MGI:MGI:2446700;gbkey=mRNA;gene=St18;product=suppression of tumorigenicity 18%2C transcript variant X9;transcript_id=XM_030253961.2;extra_copy_number=0
CM058241.1	Liftoff	exon	5876924	5877117	.	+	.	ID=exon-XM_030253961.2-12;Parent=rna-XM_030253961.2;Dbxref=GeneID:240690,GenBank:XM_030253961.2,MGI:MGI:2446700;gbkey=mRNA;gene=St18;product=suppression of tumorigenicity 18%2C transcript variant X9;transcript_id=XM_030253961.2;extra_copy_number=0
CM058241.1	Liftoff	exon	5879255	5879466	.	+	.	ID=exon-XM_030253961.2-13;Parent=rna-XM_030253961.2;Dbxref=GeneID:240690,GenBank:XM_030253961.2,MGI:MGI:2446700;gbkey=mRNA;gene=St18;product=suppression of tumorigenicity 18%2C transcript variant X9;transcript_id=XM_030253961.2;extra_copy_number=0
CM058241.1	Liftoff	exon	5887097	5887342	.	+	.	ID=exon-XM_030253961.2-14;Parent=rna-XM_030253961.2;Dbxref=GeneID:240690,GenBank:XM_030253961.2,MGI:MGI:2446700;gbkey=mRNA;gene=St18;product=suppression of tumorigenicity 18%2C transcript variant X9;transcript_id=XM_030253961.2;extra_copy_number=0
CM058241.1	Liftoff	exon	5892887	5893002	.	+	.	ID=exon-XM_030253961.2-15;Parent=rna-XM_030253961.2;Dbxref=GeneID:240690,GenBank:XM_030253961.2,MGI:MGI:2446700;gbkey=mRNA;gene=St18;product=suppression of tumorigenicity 18%2C transcript variant X9;transcript_id=XM_030253961.2;extra_copy_number=0
CM058241.1	Liftoff	exon	5901463	5901525	.	+	.	ID=exon-XM_030253961.2-16;Parent=rna-XM_030253961.2;Dbxref=GeneID:240690,GenBank:XM_030253961.2,MGI:MGI:2446700;gbkey=mRNA;gene=St18;product=suppression of tumorigenicity 18%2C transcript variant X9;transcript_id=XM_030253961.2;extra_copy_number=0
CM058241.1	Liftoff	exon	5902197	5902265	.	+	.	ID=exon-XM_030253961.2-17;Parent=rna-XM_030253961.2;Dbxref=GeneID:240690,GenBank:XM_030253961.2,MGI:MGI:2446700;gbkey=mRNA;gene=St18;product=suppression of tumorigenicity 18%2C transcript variant X9;transcript_id=XM_030253961.2;extra_copy_number=0
CM058241.1	Liftoff	exon	5903445	5903507	.	+	.	ID=exon-XM_030253961.2-18;Parent=rna-XM_030253961.2;Dbxref=GeneID:240690,GenBank:XM_030253961.2,MGI:MGI:2446700;gbkey=mRNA;gene=St18;product=suppression of tumorigenicity 18%2C transcript variant X9;transcript_id=XM_030253961.2;extra_copy_number=0
CM058241.1	Liftoff	exon	5903615	5903695	.	+	.	ID=exon-XM_030253961.2-19;Parent=rna-XM_030253961.2;Dbxref=GeneID:240690,GenBank:XM_030253961.2,MGI:MGI:2446700;gbkey=mRNA;gene=St18;product=suppression of tumorigenicity 18%2C transcript variant X9;transcript_id=XM_030253961.2;extra_copy_number=0
CM058241.1	Liftoff	exon	5904895	5905116	.	+	.	ID=exon-XM_030253961.2-20;Parent=rna-XM_030253961.2;Dbxref=GeneID:240690,GenBank:XM_030253961.2,MGI:MGI:2446700;gbkey=mRNA;gene=St18;product=suppression of tumorigenicity 18%2C transcript variant X9;transcript_id=XM_030253961.2;extra_copy_number=0
CM058241.1	Liftoff	exon	5908231	5908319	.	+	.	ID=exon-XM_030253961.2-21;Parent=rna-XM_030253961.2;Dbxref=GeneID:240690,GenBank:XM_030253961.2,MGI:MGI:2446700;gbkey=mRNA;gene=St18;product=suppression of tumorigenicity 18%2C transcript variant X9;transcript_id=XM_030253961.2;extra_copy_number=0
CM058241.1	Liftoff	exon	5914692	5914795	.	+	.	ID=exon-XM_030253961.2-22;Parent=rna-XM_030253961.2;Dbxref=GeneID:240690,GenBank:XM_030253961.2,MGI:MGI:2446700;gbkey=mRNA;gene=St18;product=suppression of tumorigenicity 18%2C transcript variant X9;transcript_id=XM_030253961.2;extra_copy_number=0
CM058241.1	Liftoff	exon	5916625	5916768	.	+	.	ID=exon-XM_030253961.2-23;Parent=rna-XM_030253961.2;Dbxref=GeneID:240690,GenBank:XM_030253961.2,MGI:MGI:2446700;gbkey=mRNA;gene=St18;product=suppression of tumorigenicity 18%2C transcript variant X9;transcript_id=XM_030253961.2;extra_copy_number=0
CM058241.1	Liftoff	exon	5917785	5920265	.	+	.	ID=exon-XM_030253961.2-24;Parent=rna-XM_030253961.2;Dbxref=GeneID:240690,GenBank:XM_030253961.2,MGI:MGI:2446700;gbkey=mRNA;gene=St18;product=suppression of tumorigenicity 18%2C transcript variant X9;transcript_id=XM_030253961.2;extra_copy_number=0
CM058241.1	Liftoff	CDS	5828212	5828266	.	+	.	ID=cds-XP_030109821.1;Parent=rna-XM_030253961.2;Dbxref=GeneID:240690,GenBank:XP_030109821.1,MGI:MGI:2446700;Name=XP_030109821.1;gbkey=CDS;gene=St18;product=suppression of tumorigenicity 18 protein isoform X2;protein_id=XP_030109821.1;extra_copy_number=0
CM058241.1	Liftoff	CDS	5830258	5830288	.	+	.	ID=cds-XP_030109821.1;Parent=rna-XM_030253961.2;Dbxref=GeneID:240690,GenBank:XP_030109821.1,MGI:MGI:2446700;Name=XP_030109821.1;gbkey=CDS;gene=St18;product=suppression of tumorigenicity 18 protein isoform X2;protein_id=XP_030109821.1;extra_copy_number=0
CM058241.1	Liftoff	CDS	5854704	5854894	.	+	.	ID=cds-XP_030109821.1;Parent=rna-XM_030253961.2;Dbxref=GeneID:240690,GenBank:XP_030109821.1,MGI:MGI:2446700;Name=XP_030109821.1;gbkey=CDS;gene=St18;product=suppression of tumorigenicity 18 protein isoform X2;protein_id=XP_030109821.1;extra_copy_number=0
CM058241.1	Liftoff	CDS	5861640	5862425	.	+	.	ID=cds-XP_030109821.1;Parent=rna-XM_030253961.2;Dbxref=GeneID:240690,GenBank:XP_030109821.1,MGI:MGI:2446700;Name=XP_030109821.1;gbkey=CDS;gene=St18;product=suppression of tumorigenicity 18 protein isoform X2;protein_id=XP_030109821.1;extra_copy_number=0
CM058241.1	Liftoff	CDS	5866863	5866997	.	+	.	ID=cds-XP_030109821.1;Parent=rna-XM_030253961.2;Dbxref=GeneID:240690,GenBank:XP_030109821.1,MGI:MGI:2446700;Name=XP_030109821.1;gbkey=CDS;gene=St18;product=suppression of tumorigenicity 18 protein isoform X2;protein_id=XP_030109821.1;extra_copy_number=0
CM058241.1	Liftoff	CDS	5868597	5868687	.	+	.	ID=cds-XP_030109821.1;Parent=rna-XM_030253961.2;Dbxref=GeneID:240690,GenBank:XP_030109821.1,MGI:MGI:2446700;Name=XP_030109821.1;gbkey=CDS;gene=St18;product=suppression of tumorigenicity 18 protein isoform X2;protein_id=XP_030109821.1;extra_copy_number=0
CM058241.1	Liftoff	CDS	5869894	5869998	.	+	.	ID=cds-XP_030109821.1;Parent=rna-XM_030253961.2;Dbxref=GeneID:240690,GenBank:XP_030109821.1,MGI:MGI:2446700;Name=XP_030109821.1;gbkey=CDS;gene=St18;product=suppression of tumorigenicity 18 protein isoform X2;protein_id=XP_030109821.1;extra_copy_number=0
CM058241.1	Liftoff	CDS	5876924	5877117	.	+	.	ID=cds-XP_030109821.1;Parent=rna-XM_030253961.2;Dbxref=GeneID:240690,GenBank:XP_030109821.1,MGI:MGI:2446700;Name=XP_030109821.1;gbkey=CDS;gene=St18;product=suppression of tumorigenicity 18 protein isoform X2;protein_id=XP_030109821.1;extra_copy_number=0
CM058241.1	Liftoff	CDS	5879255	5879466	.	+	.	ID=cds-XP_030109821.1;Parent=rna-XM_030253961.2;Dbxref=GeneID:240690,GenBank:XP_030109821.1,MGI:MGI:2446700;Name=XP_030109821.1;gbkey=CDS;gene=St18;product=suppression of tumorigenicity 18 protein isoform X2;protein_id=XP_030109821.1;extra_copy_number=0
CM058241.1	Liftoff	CDS	5887097	5887342	.	+	.	ID=cds-XP_030109821.1;Parent=rna-XM_030253961.2;Dbxref=GeneID:240690,GenBank:XP_030109821.1,MGI:MGI:2446700;Name=XP_030109821.1;gbkey=CDS;gene=St18;product=suppression of tumorigenicity 18 protein isoform X2;protein_id=XP_030109821.1;extra_copy_number=0
CM058241.1	Liftoff	CDS	5892887	5893002	.	+	.	ID=cds-XP_030109821.1;Parent=rna-XM_030253961.2;Dbxref=GeneID:240690,GenBank:XP_030109821.1,MGI:MGI:2446700;Name=XP_030109821.1;gbkey=CDS;gene=St18;product=suppression of tumorigenicity 18 protein isoform X2;protein_id=XP_030109821.1;extra_copy_number=0
CM058241.1	Liftoff	CDS	5901463	5901525	.	+	.	ID=cds-XP_030109821.1;Parent=rna-XM_030253961.2;Dbxref=GeneID:240690,GenBank:XP_030109821.1,MGI:MGI:2446700;Name=XP_030109821.1;gbkey=CDS;gene=St18;product=suppression of tumorigenicity 18 protein isoform X2;protein_id=XP_030109821.1;extra_copy_number=0
CM058241.1	Liftoff	CDS	5902197	5902265	.	+	.	ID=cds-XP_030109821.1;Parent=rna-XM_030253961.2;Dbxref=GeneID:240690,GenBank:XP_030109821.1,MGI:MGI:2446700;Name=XP_030109821.1;gbkey=CDS;gene=St18;product=suppression of tumorigenicity 18 protein isoform X2;protein_id=XP_030109821.1;extra_copy_number=0
CM058241.1	Liftoff	CDS	5903445	5903507	.	+	.	ID=cds-XP_030109821.1;Parent=rna-XM_030253961.2;Dbxref=GeneID:240690,GenBank:XP_030109821.1,MGI:MGI:2446700;Name=XP_030109821.1;gbkey=CDS;gene=St18;product=suppression of tumorigenicity 18 protein isoform X2;protein_id=XP_030109821.1;extra_copy_number=0
CM058241.1	Liftoff	CDS	5903615	5903695	.	+	.	ID=cds-XP_030109821.1;Parent=rna-XM_030253961.2;Dbxref=GeneID:240690,GenBank:XP_030109821.1,MGI:MGI:2446700;Name=XP_030109821.1;gbkey=CDS;gene=St18;product=suppression of tumorigenicity 18 protein isoform X2;protein_id=XP_030109821.1;extra_copy_number=0
CM058241.1	Liftoff	CDS	5904895	5905116	.	+	.	ID=cds-XP_030109821.1;Parent=rna-XM_030253961.2;Dbxref=GeneID:240690,GenBank:XP_030109821.1,MGI:MGI:2446700;Name=XP_030109821.1;gbkey=CDS;gene=St18;product=suppression of tumorigenicity 18 protein isoform X2;protein_id=XP_030109821.1;extra_copy_number=0
CM058241.1	Liftoff	CDS	5908231	5908319	.	+	.	ID=cds-XP_030109821.1;Parent=rna-XM_030253961.2;Dbxref=GeneID:240690,GenBank:XP_030109821.1,MGI:MGI:2446700;Name=XP_030109821.1;gbkey=CDS;gene=St18;product=suppression of tumorigenicity 18 protein isoform X2;protein_id=XP_030109821.1;extra_copy_number=0
CM058241.1	Liftoff	CDS	5914692	5914795	.	+	.	ID=cds-XP_030109821.1;Parent=rna-XM_030253961.2;Dbxref=GeneID:240690,GenBank:XP_030109821.1,MGI:MGI:2446700;Name=XP_030109821.1;gbkey=CDS;gene=St18;product=suppression of tumorigenicity 18 protein isoform X2;protein_id=XP_030109821.1;extra_copy_number=0
CM058241.1	Liftoff	CDS	5916625	5916768	.	+	.	ID=cds-XP_030109821.1;Parent=rna-XM_030253961.2;Dbxref=GeneID:240690,GenBank:XP_030109821.1,MGI:MGI:2446700;Name=XP_030109821.1;gbkey=CDS;gene=St18;product=suppression of tumorigenicity 18 protein isoform X2;protein_id=XP_030109821.1;extra_copy_number=0
CM058241.1	Liftoff	CDS	5917785	5917925	.	+	.	ID=cds-XP_030109821.1;Parent=rna-XM_030253961.2;Dbxref=GeneID:240690,GenBank:XP_030109821.1,MGI:MGI:2446700;Name=XP_030109821.1;gbkey=CDS;gene=St18;product=suppression of tumorigenicity 18 protein isoform X2;protein_id=XP_030109821.1;extra_copy_number=0
CM058241.1	Liftoff	mRNA	5794314	5920265	.	+	.	ID=rna-XM_030253963.2;Parent=gene-St18;Dbxref=GeneID:240690,GenBank:XM_030253963.2,MGI:MGI:2446700;Name=XM_030253963.2;gbkey=mRNA;gene=St18;model_evidence=Supporting evidence includes similarity to: 1 mRNA%2C 11 ESTs%2C 15 Proteins%2C 210 long SRA reads%2C and 100%25 coverage of the annotated genomic feature by RNAseq alignments%2C including 3 samples with support for all annotated introns;product=suppression of tumorigenicity 18%2C transcript variant X16;transcript_id=XM_030253963.2;matches_ref_protein=True;valid_ORF=True;extra_copy_number=0
CM058241.1	Liftoff	exon	5794314	5794534	.	+	.	ID=exon-XM_030253963.2-1;Parent=rna-XM_030253963.2;Dbxref=GeneID:240690,GenBank:XM_030253963.2,MGI:MGI:2446700;gbkey=mRNA;gene=St18;product=suppression of tumorigenicity 18%2C transcript variant X16;transcript_id=XM_030253963.2;extra_copy_number=0
CM058241.1	Liftoff	exon	5812305	5812347	.	+	.	ID=exon-XM_030253963.2-2;Parent=rna-XM_030253963.2;Dbxref=GeneID:240690,GenBank:XM_030253963.2,MGI:MGI:2446700;gbkey=mRNA;gene=St18;product=suppression of tumorigenicity 18%2C transcript variant X16;transcript_id=XM_030253963.2;extra_copy_number=0
CM058241.1	Liftoff	exon	5828212	5828266	.	+	.	ID=exon-XM_030253963.2-3;Parent=rna-XM_030253963.2;Dbxref=GeneID:240690,GenBank:XM_030253963.2,MGI:MGI:2446700;gbkey=mRNA;gene=St18;product=suppression of tumorigenicity 18%2C transcript variant X16;transcript_id=XM_030253963.2;extra_copy_number=0
CM058241.1	Liftoff	exon	5830258	5830288	.	+	.	ID=exon-XM_030253963.2-4;Parent=rna-XM_030253963.2;Dbxref=GeneID:240690,GenBank:XM_030253963.2,MGI:MGI:2446700;gbkey=mRNA;gene=St18;product=suppression of tumorigenicity 18%2C transcript variant X16;transcript_id=XM_030253963.2;extra_copy_number=0
CM058241.1	Liftoff	exon	5854704	5854894	.	+	.	ID=exon-XM_030253963.2-5;Parent=rna-XM_030253963.2;Dbxref=GeneID:240690,GenBank:XM_030253963.2,MGI:MGI:2446700;gbkey=mRNA;gene=St18;product=suppression of tumorigenicity 18%2C transcript variant X16;transcript_id=XM_030253963.2;extra_copy_number=0
CM058241.1	Liftoff	exon	5861640	5862425	.	+	.	ID=exon-XM_030253963.2-6;Parent=rna-XM_030253963.2;Dbxref=GeneID:240690,GenBank:XM_030253963.2,MGI:MGI:2446700;gbkey=mRNA;gene=St18;product=suppression of tumorigenicity 18%2C transcript variant X16;transcript_id=XM_030253963.2;extra_copy_number=0
CM058241.1	Liftoff	exon	5866863	5866997	.	+	.	ID=exon-XM_030253963.2-7;Parent=rna-XM_030253963.2;Dbxref=GeneID:240690,GenBank:XM_030253963.2,MGI:MGI:2446700;gbkey=mRNA;gene=St18;product=suppression of tumorigenicity 18%2C transcript variant X16;transcript_id=XM_030253963.2;extra_copy_number=0
CM058241.1	Liftoff	exon	5868597	5868687	.	+	.	ID=exon-XM_030253963.2-8;Parent=rna-XM_030253963.2;Dbxref=GeneID:240690,GenBank:XM_030253963.2,MGI:MGI:2446700;gbkey=mRNA;gene=St18;product=suppression of tumorigenicity 18%2C transcript variant X16;transcript_id=XM_030253963.2;extra_copy_number=0
CM058241.1	Liftoff	exon	5869894	5869998	.	+	.	ID=exon-XM_030253963.2-9;Parent=rna-XM_030253963.2;Dbxref=GeneID:240690,GenBank:XM_030253963.2,MGI:MGI:2446700;gbkey=mRNA;gene=St18;product=suppression of tumorigenicity 18%2C transcript variant X16;transcript_id=XM_030253963.2;extra_copy_number=0
CM058241.1	Liftoff	exon	5876924	5877117	.	+	.	ID=exon-XM_030253963.2-10;Parent=rna-XM_030253963.2;Dbxref=GeneID:240690,GenBank:XM_030253963.2,MGI:MGI:2446700;gbkey=mRNA;gene=St18;product=suppression of tumorigenicity 18%2C transcript variant X16;transcript_id=XM_030253963.2;extra_copy_number=0
CM058241.1	Liftoff	exon	5879255	5879466	.	+	.	ID=exon-XM_030253963.2-11;Parent=rna-XM_030253963.2;Dbxref=GeneID:240690,GenBank:XM_030253963.2,MGI:MGI:2446700;gbkey=mRNA;gene=St18;product=suppression of tumorigenicity 18%2C transcript variant X16;transcript_id=XM_030253963.2;extra_copy_number=0
CM058241.1	Liftoff	exon	5887097	5887342	.	+	.	ID=exon-XM_030253963.2-12;Parent=rna-XM_030253963.2;Dbxref=GeneID:240690,GenBank:XM_030253963.2,MGI:MGI:2446700;gbkey=mRNA;gene=St18;product=suppression of tumorigenicity 18%2C transcript variant X16;transcript_id=XM_030253963.2;extra_copy_number=0
CM058241.1	Liftoff	exon	5892887	5893002	.	+	.	ID=exon-XM_030253963.2-13;Parent=rna-XM_030253963.2;Dbxref=GeneID:240690,GenBank:XM_030253963.2,MGI:MGI:2446700;gbkey=mRNA;gene=St18;product=suppression of tumorigenicity 18%2C transcript variant X16;transcript_id=XM_030253963.2;extra_copy_number=0
CM058241.1	Liftoff	exon	5901463	5901525	.	+	.	ID=exon-XM_030253963.2-14;Parent=rna-XM_030253963.2;Dbxref=GeneID:240690,GenBank:XM_030253963.2,MGI:MGI:2446700;gbkey=mRNA;gene=St18;product=suppression of tumorigenicity 18%2C transcript variant X16;transcript_id=XM_030253963.2;extra_copy_number=0
CM058241.1	Liftoff	exon	5902197	5902265	.	+	.	ID=exon-XM_030253963.2-15;Parent=rna-XM_030253963.2;Dbxref=GeneID:240690,GenBank:XM_030253963.2,MGI:MGI:2446700;gbkey=mRNA;gene=St18;product=suppression of tumorigenicity 18%2C transcript variant X16;transcript_id=XM_030253963.2;extra_copy_number=0
CM058241.1	Liftoff	exon	5903445	5903507	.	+	.	ID=exon-XM_030253963.2-16;Parent=rna-XM_030253963.2;Dbxref=GeneID:240690,GenBank:XM_030253963.2,MGI:MGI:2446700;gbkey=mRNA;gene=St18;product=suppression of tumorigenicity 18%2C transcript variant X16;transcript_id=XM_030253963.2;extra_copy_number=0
CM058241.1	Liftoff	exon	5903615	5903695	.	+	.	ID=exon-XM_030253963.2-17;Parent=rna-XM_030253963.2;Dbxref=GeneID:240690,GenBank:XM_030253963.2,MGI:MGI:2446700;gbkey=mRNA;gene=St18;product=suppression of tumorigenicity 18%2C transcript variant X16;transcript_id=XM_030253963.2;extra_copy_number=0
CM058241.1	Liftoff	exon	5904895	5905116	.	+	.	ID=exon-XM_030253963.2-18;Parent=rna-XM_030253963.2;Dbxref=GeneID:240690,GenBank:XM_030253963.2,MGI:MGI:2446700;gbkey=mRNA;gene=St18;product=suppression of tumorigenicity 18%2C transcript variant X16;transcript_id=XM_030253963.2;extra_copy_number=0
CM058241.1	Liftoff	exon	5908231	5908319	.	+	.	ID=exon-XM_030253963.2-19;Parent=rna-XM_030253963.2;Dbxref=GeneID:240690,GenBank:XM_030253963.2,MGI:MGI:2446700;gbkey=mRNA;gene=St18;product=suppression of tumorigenicity 18%2C transcript variant X16;transcript_id=XM_030253963.2;extra_copy_number=0
CM058241.1	Liftoff	exon	5914692	5914795	.	+	.	ID=exon-XM_030253963.2-20;Parent=rna-XM_030253963.2;Dbxref=GeneID:240690,GenBank:XM_030253963.2,MGI:MGI:2446700;gbkey=mRNA;gene=St18;product=suppression of tumorigenicity 18%2C transcript variant X16;transcript_id=XM_030253963.2;extra_copy_number=0
CM058241.1	Liftoff	exon	5916625	5916768	.	+	.	ID=exon-XM_030253963.2-21;Parent=rna-XM_030253963.2;Dbxref=GeneID:240690,GenBank:XM_030253963.2,MGI:MGI:2446700;gbkey=mRNA;gene=St18;product=suppression of tumorigenicity 18%2C transcript variant X16;transcript_id=XM_030253963.2;extra_copy_number=0
CM058241.1	Liftoff	exon	5917785	5920265	.	+	.	ID=exon-XM_030253963.2-22;Parent=rna-XM_030253963.2;Dbxref=GeneID:240690,GenBank:XM_030253963.2,MGI:MGI:2446700;gbkey=mRNA;gene=St18;product=suppression of tumorigenicity 18%2C transcript variant X16;transcript_id=XM_030253963.2;extra_copy_number=0
CM058241.1	Liftoff	CDS	5828212	5828266	.	+	.	ID=cds-XP_030109823.1;Parent=rna-XM_030253963.2;Dbxref=GeneID:240690,GenBank:XP_030109823.1,MGI:MGI:2446700;Name=XP_030109823.1;gbkey=CDS;gene=St18;product=suppression of tumorigenicity 18 protein isoform X2;protein_id=XP_030109823.1;extra_copy_number=0
CM058241.1	Liftoff	CDS	5830258	5830288	.	+	.	ID=cds-XP_030109823.1;Parent=rna-XM_030253963.2;Dbxref=GeneID:240690,GenBank:XP_030109823.1,MGI:MGI:2446700;Name=XP_030109823.1;gbkey=CDS;gene=St18;product=suppression of tumorigenicity 18 protein isoform X2;protein_id=XP_030109823.1;extra_copy_number=0
CM058241.1	Liftoff	CDS	5854704	5854894	.	+	.	ID=cds-XP_030109823.1;Parent=rna-XM_030253963.2;Dbxref=GeneID:240690,GenBank:XP_030109823.1,MGI:MGI:2446700;Name=XP_030109823.1;gbkey=CDS;gene=St18;product=suppression of tumorigenicity 18 protein isoform X2;protein_id=XP_030109823.1;extra_copy_number=0
CM058241.1	Liftoff	CDS	5861640	5862425	.	+	.	ID=cds-XP_030109823.1;Parent=rna-XM_030253963.2;Dbxref=GeneID:240690,GenBank:XP_030109823.1,MGI:MGI:2446700;Name=XP_030109823.1;gbkey=CDS;gene=St18;product=suppression of tumorigenicity 18 protein isoform X2;protein_id=XP_030109823.1;extra_copy_number=0
CM058241.1	Liftoff	CDS	5866863	5866997	.	+	.	ID=cds-XP_030109823.1;Parent=rna-XM_030253963.2;Dbxref=GeneID:240690,GenBank:XP_030109823.1,MGI:MGI:2446700;Name=XP_030109823.1;gbkey=CDS;gene=St18;product=suppression of tumorigenicity 18 protein isoform X2;protein_id=XP_030109823.1;extra_copy_number=0
CM058241.1	Liftoff	CDS	5868597	5868687	.	+	.	ID=cds-XP_030109823.1;Parent=rna-XM_030253963.2;Dbxref=GeneID:240690,GenBank:XP_030109823.1,MGI:MGI:2446700;Name=XP_030109823.1;gbkey=CDS;gene=St18;product=suppression of tumorigenicity 18 protein isoform X2;protein_id=XP_030109823.1;extra_copy_number=0
CM058241.1	Liftoff	CDS	5869894	5869998	.	+	.	ID=cds-XP_030109823.1;Parent=rna-XM_030253963.2;Dbxref=GeneID:240690,GenBank:XP_030109823.1,MGI:MGI:2446700;Name=XP_030109823.1;gbkey=CDS;gene=St18;product=suppression of tumorigenicity 18 protein isoform X2;protein_id=XP_030109823.1;extra_copy_number=0
CM058241.1	Liftoff	CDS	5876924	5877117	.	+	.	ID=cds-XP_030109823.1;Parent=rna-XM_030253963.2;Dbxref=GeneID:240690,GenBank:XP_030109823.1,MGI:MGI:2446700;Name=XP_030109823.1;gbkey=CDS;gene=St18;product=suppression of tumorigenicity 18 protein isoform X2;protein_id=XP_030109823.1;extra_copy_number=0
CM058241.1	Liftoff	CDS	5879255	5879466	.	+	.	ID=cds-XP_030109823.1;Parent=rna-XM_030253963.2;Dbxref=GeneID:240690,GenBank:XP_030109823.1,MGI:MGI:2446700;Name=XP_030109823.1;gbkey=CDS;gene=St18;product=suppression of tumorigenicity 18 protein isoform X2;protein_id=XP_030109823.1;extra_copy_number=0
CM058241.1	Liftoff	CDS	5887097	5887342	.	+	.	ID=cds-XP_030109823.1;Parent=rna-XM_030253963.2;Dbxref=GeneID:240690,GenBank:XP_030109823.1,MGI:MGI:2446700;Name=XP_030109823.1;gbkey=CDS;gene=St18;product=suppression of tumorigenicity 18 protein isoform X2;protein_id=XP_030109823.1;extra_copy_number=0
CM058241.1	Liftoff	CDS	5892887	5893002	.	+	.	ID=cds-XP_030109823.1;Parent=rna-XM_030253963.2;Dbxref=GeneID:240690,GenBank:XP_030109823.1,MGI:MGI:2446700;Name=XP_030109823.1;gbkey=CDS;gene=St18;product=suppression of tumorigenicity 18 protein isoform X2;protein_id=XP_030109823.1;extra_copy_number=0
CM058241.1	Liftoff	CDS	5901463	5901525	.	+	.	ID=cds-XP_030109823.1;Parent=rna-XM_030253963.2;Dbxref=GeneID:240690,GenBank:XP_030109823.1,MGI:MGI:2446700;Name=XP_030109823.1;gbkey=CDS;gene=St18;product=suppression of tumorigenicity 18 protein isoform X2;protein_id=XP_030109823.1;extra_copy_number=0
CM058241.1	Liftoff	CDS	5902197	5902265	.	+	.	ID=cds-XP_030109823.1;Parent=rna-XM_030253963.2;Dbxref=GeneID:240690,GenBank:XP_030109823.1,MGI:MGI:2446700;Name=XP_030109823.1;gbkey=CDS;gene=St18;product=suppression of tumorigenicity 18 protein isoform X2;protein_id=XP_030109823.1;extra_copy_number=0
CM058241.1	Liftoff	CDS	5903445	5903507	.	+	.	ID=cds-XP_030109823.1;Parent=rna-XM_030253963.2;Dbxref=GeneID:240690,GenBank:XP_030109823.1,MGI:MGI:2446700;Name=XP_030109823.1;gbkey=CDS;gene=St18;product=suppression of tumorigenicity 18 protein isoform X2;protein_id=XP_030109823.1;extra_copy_number=0
CM058241.1	Liftoff	CDS	5903615	5903695	.	+	.	ID=cds-XP_030109823.1;Parent=rna-XM_030253963.2;Dbxref=GeneID:240690,GenBank:XP_030109823.1,MGI:MGI:2446700;Name=XP_030109823.1;gbkey=CDS;gene=St18;product=suppression of tumorigenicity 18 protein isoform X2;protein_id=XP_030109823.1;extra_copy_number=0
CM058241.1	Liftoff	CDS	5904895	5905116	.	+	.	ID=cds-XP_030109823.1;Parent=rna-XM_030253963.2;Dbxref=GeneID:240690,GenBank:XP_030109823.1,MGI:MGI:2446700;Name=XP_030109823.1;gbkey=CDS;gene=St18;product=suppression of tumorigenicity 18 protein isoform X2;protein_id=XP_030109823.1;extra_copy_number=0
CM058241.1	Liftoff	CDS	5908231	5908319	.	+	.	ID=cds-XP_030109823.1;Parent=rna-XM_030253963.2;Dbxref=GeneID:240690,GenBank:XP_030109823.1,MGI:MGI:2446700;Name=XP_030109823.1;gbkey=CDS;gene=St18;product=suppression of tumorigenicity 18 protein isoform X2;protein_id=XP_030109823.1;extra_copy_number=0
CM058241.1	Liftoff	CDS	5914692	5914795	.	+	.	ID=cds-XP_030109823.1;Parent=rna-XM_030253963.2;Dbxref=GeneID:240690,GenBank:XP_030109823.1,MGI:MGI:2446700;Name=XP_030109823.1;gbkey=CDS;gene=St18;product=suppression of tumorigenicity 18 protein isoform X2;protein_id=XP_030109823.1;extra_copy_number=0
CM058241.1	Liftoff	CDS	5916625	5916768	.	+	.	ID=cds-XP_030109823.1;Parent=rna-XM_030253963.2;Dbxref=GeneID:240690,GenBank:XP_030109823.1,MGI:MGI:2446700;Name=XP_030109823.1;gbkey=CDS;gene=St18;product=suppression of tumorigenicity 18 protein isoform X2;protein_id=XP_030109823.1;extra_copy_number=0
CM058241.1	Liftoff	CDS	5917785	5917925	.	+	.	ID=cds-XP_030109823.1;Parent=rna-XM_030253963.2;Dbxref=GeneID:240690,GenBank:XP_030109823.1,MGI:MGI:2446700;Name=XP_030109823.1;gbkey=CDS;gene=St18;product=suppression of tumorigenicity 18 protein isoform X2;protein_id=XP_030109823.1;extra_copy_number=0
CM058241.1	Liftoff	transcript	5789362	5920265	.	+	.	ID=rna-NR_045188.1;Parent=gene-St18;Dbxref=GeneID:240690,GenBank:NR_045188.1,MGI:MGI:2446700;Name=NR_045188.1;gbkey=misc_RNA;gene=St18;product=suppression of tumorigenicity 18%2C transcript variant 4;transcript_id=NR_045188.1;extra_copy_number=0
CM058241.1	Liftoff	exon	5789362	5789551	.	+	.	ID=exon-NR_045188.1-1;Parent=rna-NR_045188.1;Dbxref=GeneID:240690,GenBank:NR_045188.1,MGI:MGI:2446700;gbkey=misc_RNA;gene=St18;product=suppression of tumorigenicity 18%2C transcript variant 4;transcript_id=NR_045188.1;extra_copy_number=0
CM058241.1	Liftoff	exon	5796891	5796968	.	+	.	ID=exon-NR_045188.1-2;Parent=rna-NR_045188.1;Dbxref=GeneID:240690,GenBank:NR_045188.1,MGI:MGI:2446700;gbkey=misc_RNA;gene=St18;product=suppression of tumorigenicity 18%2C transcript variant 4;transcript_id=NR_045188.1;extra_copy_number=0
CM058241.1	Liftoff	exon	5811607	5811679	.	+	.	ID=exon-NR_045188.1-3;Parent=rna-NR_045188.1;Dbxref=GeneID:240690,GenBank:NR_045188.1,MGI:MGI:2446700;gbkey=misc_RNA;gene=St18;product=suppression of tumorigenicity 18%2C transcript variant 4;transcript_id=NR_045188.1;extra_copy_number=0
CM058241.1	Liftoff	exon	5812305	5812347	.	+	.	ID=exon-NR_045188.1-4;Parent=rna-NR_045188.1;Dbxref=GeneID:240690,GenBank:NR_045188.1,MGI:MGI:2446700;gbkey=misc_RNA;gene=St18;product=suppression of tumorigenicity 18%2C transcript variant 4;transcript_id=NR_045188.1;extra_copy_number=0
CM058241.1	Liftoff	exon	5828212	5828266	.	+	.	ID=exon-NR_045188.1-5;Parent=rna-NR_045188.1;Dbxref=GeneID:240690,GenBank:NR_045188.1,MGI:MGI:2446700;gbkey=misc_RNA;gene=St18;product=suppression of tumorigenicity 18%2C transcript variant 4;transcript_id=NR_045188.1;extra_copy_number=0
CM058241.1	Liftoff	exon	5830258	5830288	.	+	.	ID=exon-NR_045188.1-6;Parent=rna-NR_045188.1;Dbxref=GeneID:240690,GenBank:NR_045188.1,MGI:MGI:2446700;gbkey=misc_RNA;gene=St18;product=suppression of tumorigenicity 18%2C transcript variant 4;transcript_id=NR_045188.1;extra_copy_number=0
CM058241.1	Liftoff	exon	5854704	5854894	.	+	.	ID=exon-NR_045188.1-7;Parent=rna-NR_045188.1;Dbxref=GeneID:240690,GenBank:NR_045188.1,MGI:MGI:2446700;gbkey=misc_RNA;gene=St18;product=suppression of tumorigenicity 18%2C transcript variant 4;transcript_id=NR_045188.1;extra_copy_number=0
CM058241.1	Liftoff	exon	5861640	5862425	.	+	.	ID=exon-NR_045188.1-8;Parent=rna-NR_045188.1;Dbxref=GeneID:240690,GenBank:NR_045188.1,MGI:MGI:2446700;gbkey=misc_RNA;gene=St18;product=suppression of tumorigenicity 18%2C transcript variant 4;transcript_id=NR_045188.1;extra_copy_number=0
CM058241.1	Liftoff	exon	5866863	5866997	.	+	.	ID=exon-NR_045188.1-9;Parent=rna-NR_045188.1;Dbxref=GeneID:240690,GenBank:NR_045188.1,MGI:MGI:2446700;gbkey=misc_RNA;gene=St18;product=suppression of tumorigenicity 18%2C transcript variant 4;transcript_id=NR_045188.1;extra_copy_number=0
CM058241.1	Liftoff	exon	5868597	5868687	.	+	.	ID=exon-NR_045188.1-10;Parent=rna-NR_045188.1;Dbxref=GeneID:240690,GenBank:NR_045188.1,MGI:MGI:2446700;gbkey=misc_RNA;gene=St18;product=suppression of tumorigenicity 18%2C transcript variant 4;transcript_id=NR_045188.1;extra_copy_number=0
CM058241.1	Liftoff	exon	5869894	5869998	.	+	.	ID=exon-NR_045188.1-11;Parent=rna-NR_045188.1;Dbxref=GeneID:240690,GenBank:NR_045188.1,MGI:MGI:2446700;gbkey=misc_RNA;gene=St18;product=suppression of tumorigenicity 18%2C transcript variant 4;transcript_id=NR_045188.1;extra_copy_number=0
CM058241.1	Liftoff	exon	5876924	5877117	.	+	.	ID=exon-NR_045188.1-12;Parent=rna-NR_045188.1;Dbxref=GeneID:240690,GenBank:NR_045188.1,MGI:MGI:2446700;gbkey=misc_RNA;gene=St18;product=suppression of tumorigenicity 18%2C transcript variant 4;transcript_id=NR_045188.1;extra_copy_number=0
CM058241.1	Liftoff	exon	5879255	5879466	.	+	.	ID=exon-NR_045188.1-13;Parent=rna-NR_045188.1;Dbxref=GeneID:240690,GenBank:NR_045188.1,MGI:MGI:2446700;gbkey=misc_RNA;gene=St18;product=suppression of tumorigenicity 18%2C transcript variant 4;transcript_id=NR_045188.1;extra_copy_number=0
CM058241.1	Liftoff	exon	5887097	5887342	.	+	.	ID=exon-NR_045188.1-14;Parent=rna-NR_045188.1;Dbxref=GeneID:240690,GenBank:NR_045188.1,MGI:MGI:2446700;gbkey=misc_RNA;gene=St18;product=suppression of tumorigenicity 18%2C transcript variant 4;transcript_id=NR_045188.1;extra_copy_number=0
CM058241.1	Liftoff	exon	5892887	5893002	.	+	.	ID=exon-NR_045188.1-15;Parent=rna-NR_045188.1;Dbxref=GeneID:240690,GenBank:NR_045188.1,MGI:MGI:2446700;gbkey=misc_RNA;gene=St18;product=suppression of tumorigenicity 18%2C transcript variant 4;transcript_id=NR_045188.1;extra_copy_number=0
CM058241.1	Liftoff	exon	5901463	5901525	.	+	.	ID=exon-NR_045188.1-16;Parent=rna-NR_045188.1;Dbxref=GeneID:240690,GenBank:NR_045188.1,MGI:MGI:2446700;gbkey=misc_RNA;gene=St18;product=suppression of tumorigenicity 18%2C transcript variant 4;transcript_id=NR_045188.1;extra_copy_number=0
CM058241.1	Liftoff	exon	5902197	5902265	.	+	.	ID=exon-NR_045188.1-17;Parent=rna-NR_045188.1;Dbxref=GeneID:240690,GenBank:NR_045188.1,MGI:MGI:2446700;gbkey=misc_RNA;gene=St18;product=suppression of tumorigenicity 18%2C transcript variant 4;transcript_id=NR_045188.1;extra_copy_number=0
CM058241.1	Liftoff	exon	5903445	5903507	.	+	.	ID=exon-NR_045188.1-18;Parent=rna-NR_045188.1;Dbxref=GeneID:240690,GenBank:NR_045188.1,MGI:MGI:2446700;gbkey=misc_RNA;gene=St18;product=suppression of tumorigenicity 18%2C transcript variant 4;transcript_id=NR_045188.1;extra_copy_number=0
CM058241.1	Liftoff	exon	5903615	5903695	.	+	.	ID=exon-NR_045188.1-19;Parent=rna-NR_045188.1;Dbxref=GeneID:240690,GenBank:NR_045188.1,MGI:MGI:2446700;gbkey=misc_RNA;gene=St18;product=suppression of tumorigenicity 18%2C transcript variant 4;transcript_id=NR_045188.1;extra_copy_number=0
CM058241.1	Liftoff	exon	5904895	5905116	.	+	.	ID=exon-NR_045188.1-20;Parent=rna-NR_045188.1;Dbxref=GeneID:240690,GenBank:NR_045188.1,MGI:MGI:2446700;gbkey=misc_RNA;gene=St18;product=suppression of tumorigenicity 18%2C transcript variant 4;transcript_id=NR_045188.1;extra_copy_number=0
CM058241.1	Liftoff	exon	5908231	5908319	.	+	.	ID=exon-NR_045188.1-21;Parent=rna-NR_045188.1;Dbxref=GeneID:240690,GenBank:NR_045188.1,MGI:MGI:2446700;gbkey=misc_RNA;gene=St18;product=suppression of tumorigenicity 18%2C transcript variant 4;transcript_id=NR_045188.1;extra_copy_number=0
CM058241.1	Liftoff	exon	5914692	5914795	.	+	.	ID=exon-NR_045188.1-22;Parent=rna-NR_045188.1;Dbxref=GeneID:240690,GenBank:NR_045188.1,MGI:MGI:2446700;gbkey=misc_RNA;gene=St18;product=suppression of tumorigenicity 18%2C transcript variant 4;transcript_id=NR_045188.1;extra_copy_number=0
CM058241.1	Liftoff	exon	5916625	5916768	.	+	.	ID=exon-NR_045188.1-23;Parent=rna-NR_045188.1;Dbxref=GeneID:240690,GenBank:NR_045188.1,MGI:MGI:2446700;gbkey=misc_RNA;gene=St18;product=suppression of tumorigenicity 18%2C transcript variant 4;transcript_id=NR_045188.1;extra_copy_number=0
CM058241.1	Liftoff	exon	5917785	5920265	.	+	.	ID=exon-NR_045188.1-24;Parent=rna-NR_045188.1;Dbxref=GeneID:240690,GenBank:NR_045188.1,MGI:MGI:2446700;gbkey=misc_RNA;gene=St18;product=suppression of tumorigenicity 18%2C transcript variant 4;transcript_id=NR_045188.1;extra_copy_number=0
CM058241.1	Liftoff	transcript	5789362	5920265	.	+	.	ID=rna-NR_045189.1;Parent=gene-St18;Dbxref=GeneID:240690,GenBank:NR_045189.1,MGI:MGI:2446700;Name=NR_045189.1;gbkey=misc_RNA;gene=St18;product=suppression of tumorigenicity 18%2C transcript variant 5;transcript_id=NR_045189.1;extra_copy_number=0
CM058241.1	Liftoff	exon	5789362	5789551	.	+	.	ID=exon-NR_045189.1-1;Parent=rna-NR_045189.1;Dbxref=GeneID:240690,GenBank:NR_045189.1,MGI:MGI:2446700;gbkey=misc_RNA;gene=St18;product=suppression of tumorigenicity 18%2C transcript variant 5;transcript_id=NR_045189.1;extra_copy_number=0
CM058241.1	Liftoff	exon	5811607	5811679	.	+	.	ID=exon-NR_045189.1-2;Parent=rna-NR_045189.1;Dbxref=GeneID:240690,GenBank:NR_045189.1,MGI:MGI:2446700;gbkey=misc_RNA;gene=St18;product=suppression of tumorigenicity 18%2C transcript variant 5;transcript_id=NR_045189.1;extra_copy_number=0
CM058241.1	Liftoff	exon	5812305	5812347	.	+	.	ID=exon-NR_045189.1-3;Parent=rna-NR_045189.1;Dbxref=GeneID:240690,GenBank:NR_045189.1,MGI:MGI:2446700;gbkey=misc_RNA;gene=St18;product=suppression of tumorigenicity 18%2C transcript variant 5;transcript_id=NR_045189.1;extra_copy_number=0
CM058241.1	Liftoff	exon	5828212	5828266	.	+	.	ID=exon-NR_045189.1-4;Parent=rna-NR_045189.1;Dbxref=GeneID:240690,GenBank:NR_045189.1,MGI:MGI:2446700;gbkey=misc_RNA;gene=St18;product=suppression of tumorigenicity 18%2C transcript variant 5;transcript_id=NR_045189.1;extra_copy_number=0
CM058241.1	Liftoff	exon	5830258	5830288	.	+	.	ID=exon-NR_045189.1-5;Parent=rna-NR_045189.1;Dbxref=GeneID:240690,GenBank:NR_045189.1,MGI:MGI:2446700;gbkey=misc_RNA;gene=St18;product=suppression of tumorigenicity 18%2C transcript variant 5;transcript_id=NR_045189.1;extra_copy_number=0
CM058241.1	Liftoff	exon	5854704	5854894	.	+	.	ID=exon-NR_045189.1-6;Parent=rna-NR_045189.1;Dbxref=GeneID:240690,GenBank:NR_045189.1,MGI:MGI:2446700;gbkey=misc_RNA;gene=St18;product=suppression of tumorigenicity 18%2C transcript variant 5;transcript_id=NR_045189.1;extra_copy_number=0
CM058241.1	Liftoff	exon	5861640	5862425	.	+	.	ID=exon-NR_045189.1-7;Parent=rna-NR_045189.1;Dbxref=GeneID:240690,GenBank:NR_045189.1,MGI:MGI:2446700;gbkey=misc_RNA;gene=St18;product=suppression of tumorigenicity 18%2C transcript variant 5;transcript_id=NR_045189.1;extra_copy_number=0
CM058241.1	Liftoff	exon	5866863	5866997	.	+	.	ID=exon-NR_045189.1-8;Parent=rna-NR_045189.1;Dbxref=GeneID:240690,GenBank:NR_045189.1,MGI:MGI:2446700;gbkey=misc_RNA;gene=St18;product=suppression of tumorigenicity 18%2C transcript variant 5;transcript_id=NR_045189.1;extra_copy_number=0
CM058241.1	Liftoff	exon	5868597	5868687	.	+	.	ID=exon-NR_045189.1-9;Parent=rna-NR_045189.1;Dbxref=GeneID:240690,GenBank:NR_045189.1,MGI:MGI:2446700;gbkey=misc_RNA;gene=St18;product=suppression of tumorigenicity 18%2C transcript variant 5;transcript_id=NR_045189.1;extra_copy_number=0
CM058241.1	Liftoff	exon	5869894	5869998	.	+	.	ID=exon-NR_045189.1-10;Parent=rna-NR_045189.1;Dbxref=GeneID:240690,GenBank:NR_045189.1,MGI:MGI:2446700;gbkey=misc_RNA;gene=St18;product=suppression of tumorigenicity 18%2C transcript variant 5;transcript_id=NR_045189.1;extra_copy_number=0
CM058241.1	Liftoff	exon	5876924	5877117	.	+	.	ID=exon-NR_045189.1-11;Parent=rna-NR_045189.1;Dbxref=GeneID:240690,GenBank:NR_045189.1,MGI:MGI:2446700;gbkey=misc_RNA;gene=St18;product=suppression of tumorigenicity 18%2C transcript variant 5;transcript_id=NR_045189.1;extra_copy_number=0
CM058241.1	Liftoff	exon	5879255	5879466	.	+	.	ID=exon-NR_045189.1-12;Parent=rna-NR_045189.1;Dbxref=GeneID:240690,GenBank:NR_045189.1,MGI:MGI:2446700;gbkey=misc_RNA;gene=St18;product=suppression of tumorigenicity 18%2C transcript variant 5;transcript_id=NR_045189.1;extra_copy_number=0
CM058241.1	Liftoff	exon	5887097	5887342	.	+	.	ID=exon-NR_045189.1-13;Parent=rna-NR_045189.1;Dbxref=GeneID:240690,GenBank:NR_045189.1,MGI:MGI:2446700;gbkey=misc_RNA;gene=St18;product=suppression of tumorigenicity 18%2C transcript variant 5;transcript_id=NR_045189.1;extra_copy_number=0
CM058241.1	Liftoff	exon	5892887	5893002	.	+	.	ID=exon-NR_045189.1-14;Parent=rna-NR_045189.1;Dbxref=GeneID:240690,GenBank:NR_045189.1,MGI:MGI:2446700;gbkey=misc_RNA;gene=St18;product=suppression of tumorigenicity 18%2C transcript variant 5;transcript_id=NR_045189.1;extra_copy_number=0
CM058241.1	Liftoff	exon	5901463	5901525	.	+	.	ID=exon-NR_045189.1-15;Parent=rna-NR_045189.1;Dbxref=GeneID:240690,GenBank:NR_045189.1,MGI:MGI:2446700;gbkey=misc_RNA;gene=St18;product=suppression of tumorigenicity 18%2C transcript variant 5;transcript_id=NR_045189.1;extra_copy_number=0
CM058241.1	Liftoff	exon	5902197	5902265	.	+	.	ID=exon-NR_045189.1-16;Parent=rna-NR_045189.1;Dbxref=GeneID:240690,GenBank:NR_045189.1,MGI:MGI:2446700;gbkey=misc_RNA;gene=St18;product=suppression of tumorigenicity 18%2C transcript variant 5;transcript_id=NR_045189.1;extra_copy_number=0
CM058241.1	Liftoff	exon	5903445	5903507	.	+	.	ID=exon-NR_045189.1-17;Parent=rna-NR_045189.1;Dbxref=GeneID:240690,GenBank:NR_045189.1,MGI:MGI:2446700;gbkey=misc_RNA;gene=St18;product=suppression of tumorigenicity 18%2C transcript variant 5;transcript_id=NR_045189.1;extra_copy_number=0
CM058241.1	Liftoff	exon	5903615	5903695	.	+	.	ID=exon-NR_045189.1-18;Parent=rna-NR_045189.1;Dbxref=GeneID:240690,GenBank:NR_045189.1,MGI:MGI:2446700;gbkey=misc_RNA;gene=St18;product=suppression of tumorigenicity 18%2C transcript variant 5;transcript_id=NR_045189.1;extra_copy_number=0
CM058241.1	Liftoff	exon	5904895	5905116	.	+	.	ID=exon-NR_045189.1-19;Parent=rna-NR_045189.1;Dbxref=GeneID:240690,GenBank:NR_045189.1,MGI:MGI:2446700;gbkey=misc_RNA;gene=St18;product=suppression of tumorigenicity 18%2C transcript variant 5;transcript_id=NR_045189.1;extra_copy_number=0
CM058241.1	Liftoff	exon	5908231	5908319	.	+	.	ID=exon-NR_045189.1-20;Parent=rna-NR_045189.1;Dbxref=GeneID:240690,GenBank:NR_045189.1,MGI:MGI:2446700;gbkey=misc_RNA;gene=St18;product=suppression of tumorigenicity 18%2C transcript variant 5;transcript_id=NR_045189.1;extra_copy_number=0
CM058241.1	Liftoff	exon	5914692	5914795	.	+	.	ID=exon-NR_045189.1-21;Parent=rna-NR_045189.1;Dbxref=GeneID:240690,GenBank:NR_045189.1,MGI:MGI:2446700;gbkey=misc_RNA;gene=St18;product=suppression of tumorigenicity 18%2C transcript variant 5;transcript_id=NR_045189.1;extra_copy_number=0
CM058241.1	Liftoff	exon	5916625	5916768	.	+	.	ID=exon-NR_045189.1-22;Parent=rna-NR_045189.1;Dbxref=GeneID:240690,GenBank:NR_045189.1,MGI:MGI:2446700;gbkey=misc_RNA;gene=St18;product=suppression of tumorigenicity 18%2C transcript variant 5;transcript_id=NR_045189.1;extra_copy_number=0
CM058241.1	Liftoff	exon	5917785	5920265	.	+	.	ID=exon-NR_045189.1-23;Parent=rna-NR_045189.1;Dbxref=GeneID:240690,GenBank:NR_045189.1,MGI:MGI:2446700;gbkey=misc_RNA;gene=St18;product=suppression of tumorigenicity 18%2C transcript variant 5;transcript_id=NR_045189.1;extra_copy_number=0
CM058241.1	Liftoff	match	5969693	5970668	.	+	.	ID=56e2c8ad-2c56-4edd-b9cd-b0a819bb337f;Target=NG_018542.2 1 976 +;assembly_bases_aln=976;assembly_bases_seq=976;bit_score=1817.44;blast_aligner=1;blast_score=976;common_component=0;e_value=0;filter_score=0;for_remapping=2;gap_count=0;hsp_percent_coverage=100;matchable_bases=976;matched_bases=976;num_ident=976;num_mismatch=0;pct_coverage=100;pct_coverage_hiqual=100;pct_identity_gap=100;pct_identity_gapopen_only=100;pct_identity_ungap=100;rank=1;weighted_identity=1;coverage=1.0;sequence_ID=1.0;extra_copy_number=0;copy_num_ID=56e2c8ad-2c56-4edd-b9cd-b0a819bb337f_0
CM058241.1	Liftoff	pseudogene	5969793	5970568	.	+	.	ID=gene-Gm7449;Dbxref=GeneID:665015,MGI:MGI:3647895;Name=Gm7449;description=predicted gene 7449;gbkey=Gene;gene=Gm7449;gene_biotype=pseudogene;gene_synonym=EG665015;pseudo=true;coverage=1.0;sequence_ID=1.0;extra_copy_number=0;copy_num_ID=gene-Gm7449_0
CM058241.1	Liftoff	pseudogene	5975855	5982971	.	+	.	ID=gene-Gm37108;Dbxref=GeneID:102641523,MGI:MGI:5610336;Name=Gm37108;description=predicted gene%2C 37108;gbkey=Gene;gene=Gm37108;gene_biotype=pseudogene;pseudo=true;coverage=1.0;sequence_ID=1.0;extra_copy_number=0;copy_num_ID=gene-Gm37108_0
CM058241.1	Liftoff	exon	5975855	5976340	.	+	.	ID=id-Gm37108;Parent=gene-Gm37108;Dbxref=GeneID:102641523,MGI:MGI:5610336;gbkey=exon;gene=Gm37108;model_evidence=Supporting evidence includes similarity to: 5 Proteins%2C and 95%25 coverage of the annotated genomic feature by RNAseq alignments;pseudo=true;extra_copy_number=0
CM058241.1	Liftoff	exon	5982744	5982971	.	+	.	ID=id-Gm37108-2;Parent=gene-Gm37108;Dbxref=GeneID:102641523,MGI:MGI:5610336;gbkey=exon;gene=Gm37108;model_evidence=Supporting evidence includes similarity to: 5 Proteins%2C and 95%25 coverage of the annotated genomic feature by RNAseq alignments;pseudo=true;extra_copy_number=0
CM058241.1	Liftoff	match	6095146	6096688	.	+	.	ID=754137c2-fa2a-4144-8bf4-e3d2fc77eea0;Target=NG_018543.1 1 1543 +;assembly_bases_aln=1543;assembly_bases_seq=1543;bit_score=2872.67;blast_aligner=1;blast_score=1543;common_component=0;e_value=0;filter_score=0;for_remapping=2;gap_count=0;hsp_percent_coverage=100;matchable_bases=1543;matched_bases=1543;num_ident=1543;num_mismatch=0;pct_coverage=100;pct_coverage_hiqual=100;pct_identity_gap=100;pct_identity_gapopen_only=100;pct_identity_ungap=100;rank=1;weighted_identity=1;coverage=1.0;sequence_ID=1.0;extra_copy_number=0;copy_num_ID=754137c2-fa2a-4144-8bf4-e3d2fc77eea0_0
CM058241.1	Liftoff	pseudogene	6095246	6096588	.	+	.	ID=gene-Gm5694;Dbxref=GeneID:435608,MGI:MGI:3645764;Name=Gm5694;description=predicted gene 5694;gbkey=Gene;gene=Gm5694;gene_biotype=pseudogene;gene_synonym=EG435608;pseudo=true;coverage=1.0;sequence_ID=1.0;extra_copy_number=0;copy_num_ID=gene-Gm5694_0
CM058241.1	Liftoff	gene	6146442	6232994	.	+	.	ID=gene-Pcmtd1;Dbxref=GeneID:319263,MGI:MGI:2441773;Name=Pcmtd1;description=protein-L-isoaspartate (D-aspartate) O-methyltransferase domain containing 1;gbkey=Gene;gene=Pcmtd1;gene_biotype=protein_coding;gene_synonym=8430411F12Rik,A030012M09Rik;coverage=1.0;sequence_ID=1.0;valid_ORFs=4;extra_copy_number=0;copy_num_ID=gene-Pcmtd1_0
CM058241.1	Liftoff	mRNA	6146442	6232994	.	+	.	ID=rna-XM_006495535.3;Parent=gene-Pcmtd1;Dbxref=GeneID:319263,GenBank:XM_006495535.3,MGI:MGI:2441773;Name=XM_006495535.3;gbkey=mRNA;gene=Pcmtd1;model_evidence=Supporting evidence includes similarity to: 3 mRNAs%2C 9 ESTs%2C 1 Protein%2C 1523 long SRA reads%2C and 83%25 coverage of the annotated genomic feature by RNAseq alignments%2C including 29 samples with support for all annotated introns;product=protein-L-isoaspartate (D-aspartate) O-methyltransferase domain containing 1%2C transcript variant X4;transcript_id=XM_006495535.3;matches_ref_protein=True;valid_ORF=True;extra_copy_number=0
CM058241.1	Liftoff	exon	6146442	6148581	.	+	.	ID=exon-XM_006495535.3-1;Parent=rna-XM_006495535.3;Dbxref=GeneID:319263,GenBank:XM_006495535.3,MGI:MGI:2441773;gbkey=mRNA;gene=Pcmtd1;product=protein-L-isoaspartate (D-aspartate) O-methyltransferase domain containing 1%2C transcript variant X4;transcript_id=XM_006495535.3;extra_copy_number=0
CM058241.1	Liftoff	exon	6206999	6207101	.	+	.	ID=exon-XM_006495535.3-2;Parent=rna-XM_006495535.3;Dbxref=GeneID:319263,GenBank:XM_006495535.3,MGI:MGI:2441773;gbkey=mRNA;gene=Pcmtd1;product=protein-L-isoaspartate (D-aspartate) O-methyltransferase domain containing 1%2C transcript variant X4;transcript_id=XM_006495535.3;extra_copy_number=0
CM058241.1	Liftoff	exon	6214444	6214635	.	+	.	ID=exon-XM_006495535.3-3;Parent=rna-XM_006495535.3;Dbxref=GeneID:319263,GenBank:XM_006495535.3,MGI:MGI:2441773;gbkey=mRNA;gene=Pcmtd1;product=protein-L-isoaspartate (D-aspartate) O-methyltransferase domain containing 1%2C transcript variant X4;transcript_id=XM_006495535.3;extra_copy_number=0
CM058241.1	Liftoff	exon	6220256	6220427	.	+	.	ID=exon-XM_006495535.3-4;Parent=rna-XM_006495535.3;Dbxref=GeneID:319263,GenBank:XM_006495535.3,MGI:MGI:2441773;gbkey=mRNA;gene=Pcmtd1;product=protein-L-isoaspartate (D-aspartate) O-methyltransferase domain containing 1%2C transcript variant X4;transcript_id=XM_006495535.3;extra_copy_number=0
CM058241.1	Liftoff	exon	6222612	6222735	.	+	.	ID=exon-XM_006495535.3-5;Parent=rna-XM_006495535.3;Dbxref=GeneID:319263,GenBank:XM_006495535.3,MGI:MGI:2441773;gbkey=mRNA;gene=Pcmtd1;product=protein-L-isoaspartate (D-aspartate) O-methyltransferase domain containing 1%2C transcript variant X4;transcript_id=XM_006495535.3;extra_copy_number=0
CM058241.1	Liftoff	exon	6228881	6232994	.	+	.	ID=exon-XM_006495535.3-6;Parent=rna-XM_006495535.3;Dbxref=GeneID:319263,GenBank:XM_006495535.3,MGI:MGI:2441773;gbkey=mRNA;gene=Pcmtd1;product=protein-L-isoaspartate (D-aspartate) O-methyltransferase domain containing 1%2C transcript variant X4;transcript_id=XM_006495535.3;extra_copy_number=0
CM058241.1	Liftoff	CDS	6220374	6220427	.	+	.	ID=cds-XP_006495598.1;Parent=rna-XM_006495535.3;Dbxref=GeneID:319263,GenBank:XP_006495598.1,MGI:MGI:2441773;Name=XP_006495598.1;gbkey=CDS;gene=Pcmtd1;product=protein-L-isoaspartate O-methyltransferase domain-containing protein 1 isoform X1;protein_id=XP_006495598.1;extra_copy_number=0
CM058241.1	Liftoff	CDS	6222612	6222735	.	+	.	ID=cds-XP_006495598.1;Parent=rna-XM_006495535.3;Dbxref=GeneID:319263,GenBank:XP_006495598.1,MGI:MGI:2441773;Name=XP_006495598.1;gbkey=CDS;gene=Pcmtd1;product=protein-L-isoaspartate O-methyltransferase domain-containing protein 1 isoform X1;protein_id=XP_006495598.1;extra_copy_number=0
CM058241.1	Liftoff	CDS	6228881	6229248	.	+	.	ID=cds-XP_006495598.1;Parent=rna-XM_006495535.3;Dbxref=GeneID:319263,GenBank:XP_006495598.1,MGI:MGI:2441773;Name=XP_006495598.1;gbkey=CDS;gene=Pcmtd1;product=protein-L-isoaspartate O-methyltransferase domain-containing protein 1 isoform X1;protein_id=XP_006495598.1;extra_copy_number=0
CM058241.1	Liftoff	mRNA	6146442	6232994	.	+	.	ID=rna-XM_006495536.4;Parent=gene-Pcmtd1;Dbxref=GeneID:319263,GenBank:XM_006495536.4,MGI:MGI:2441773;Name=XM_006495536.4;gbkey=mRNA;gene=Pcmtd1;model_evidence=Supporting evidence includes similarity to: 5 mRNAs%2C 7 ESTs%2C 2 Proteins%2C 1690 long SRA reads%2C and 83%25 coverage of the annotated genomic feature by RNAseq alignments%2C including 48 samples with support for all annotated introns;product=protein-L-isoaspartate (D-aspartate) O-methyltransferase domain containing 1%2C transcript variant X2;transcript_id=XM_006495536.4;matches_ref_protein=True;valid_ORF=True;extra_copy_number=0
CM058241.1	Liftoff	exon	6146442	6148581	.	+	.	ID=exon-XM_006495536.4-1;Parent=rna-XM_006495536.4;Dbxref=GeneID:319263,GenBank:XM_006495536.4,MGI:MGI:2441773;gbkey=mRNA;gene=Pcmtd1;product=protein-L-isoaspartate (D-aspartate) O-methyltransferase domain containing 1%2C transcript variant X2;transcript_id=XM_006495536.4;extra_copy_number=0
CM058241.1	Liftoff	exon	6206999	6207101	.	+	.	ID=exon-XM_006495536.4-2;Parent=rna-XM_006495536.4;Dbxref=GeneID:319263,GenBank:XM_006495536.4,MGI:MGI:2441773;gbkey=mRNA;gene=Pcmtd1;product=protein-L-isoaspartate (D-aspartate) O-methyltransferase domain containing 1%2C transcript variant X2;transcript_id=XM_006495536.4;extra_copy_number=0
CM058241.1	Liftoff	exon	6220256	6220427	.	+	.	ID=exon-XM_006495536.4-3;Parent=rna-XM_006495536.4;Dbxref=GeneID:319263,GenBank:XM_006495536.4,MGI:MGI:2441773;gbkey=mRNA;gene=Pcmtd1;product=protein-L-isoaspartate (D-aspartate) O-methyltransferase domain containing 1%2C transcript variant X2;transcript_id=XM_006495536.4;extra_copy_number=0
CM058241.1	Liftoff	exon	6222612	6222735	.	+	.	ID=exon-XM_006495536.4-4;Parent=rna-XM_006495536.4;Dbxref=GeneID:319263,GenBank:XM_006495536.4,MGI:MGI:2441773;gbkey=mRNA;gene=Pcmtd1;product=protein-L-isoaspartate (D-aspartate) O-methyltransferase domain containing 1%2C transcript variant X2;transcript_id=XM_006495536.4;extra_copy_number=0
CM058241.1	Liftoff	exon	6228881	6232994	.	+	.	ID=exon-XM_006495536.4-5;Parent=rna-XM_006495536.4;Dbxref=GeneID:319263,GenBank:XM_006495536.4,MGI:MGI:2441773;gbkey=mRNA;gene=Pcmtd1;product=protein-L-isoaspartate (D-aspartate) O-methyltransferase domain containing 1%2C transcript variant X2;transcript_id=XM_006495536.4;extra_copy_number=0
CM058241.1	Liftoff	CDS	6220374	6220427	.	+	.	ID=cds-XP_006495599.1;Parent=rna-XM_006495536.4;Dbxref=GeneID:319263,GenBank:XP_006495599.1,MGI:MGI:2441773;Name=XP_006495599.1;gbkey=CDS;gene=Pcmtd1;product=protein-L-isoaspartate O-methyltransferase domain-containing protein 1 isoform X1;protein_id=XP_006495599.1;extra_copy_number=0
CM058241.1	Liftoff	CDS	6222612	6222735	.	+	.	ID=cds-XP_006495599.1;Parent=rna-XM_006495536.4;Dbxref=GeneID:319263,GenBank:XP_006495599.1,MGI:MGI:2441773;Name=XP_006495599.1;gbkey=CDS;gene=Pcmtd1;product=protein-L-isoaspartate O-methyltransferase domain-containing protein 1 isoform X1;protein_id=XP_006495599.1;extra_copy_number=0
CM058241.1	Liftoff	CDS	6228881	6229248	.	+	.	ID=cds-XP_006495599.1;Parent=rna-XM_006495536.4;Dbxref=GeneID:319263,GenBank:XP_006495599.1,MGI:MGI:2441773;Name=XP_006495599.1;gbkey=CDS;gene=Pcmtd1;product=protein-L-isoaspartate O-methyltransferase domain-containing protein 1 isoform X1;protein_id=XP_006495599.1;extra_copy_number=0
CM058241.1	Liftoff	mRNA	6148285	6232994	.	+	.	ID=rna-NM_183028.3;Parent=gene-Pcmtd1;Dbxref=GeneID:319263,GenBank:NM_183028.3,MGI:MGI:2441773;Name=NM_183028.3;gbkey=mRNA;gene=Pcmtd1;product=protein-L-isoaspartate (D-aspartate) O-methyltransferase domain containing 1;tag=RefSeq Select;transcript_id=NM_183028.3;matches_ref_protein=True;valid_ORF=True;extra_copy_number=0
CM058241.1	Liftoff	exon	6148285	6148581	.	+	.	ID=exon-NM_183028.3-1;Parent=rna-NM_183028.3;Dbxref=GeneID:319263,GenBank:NM_183028.3,MGI:MGI:2441773;gbkey=mRNA;gene=Pcmtd1;product=protein-L-isoaspartate (D-aspartate) O-methyltransferase domain containing 1;tag=RefSeq Select;transcript_id=NM_183028.3;extra_copy_number=0
CM058241.1	Liftoff	exon	6179558	6179979	.	+	.	ID=exon-NM_183028.3-2;Parent=rna-NM_183028.3;Dbxref=GeneID:319263,GenBank:NM_183028.3,MGI:MGI:2441773;gbkey=mRNA;gene=Pcmtd1;product=protein-L-isoaspartate (D-aspartate) O-methyltransferase domain containing 1;tag=RefSeq Select;transcript_id=NM_183028.3;extra_copy_number=0
CM058241.1	Liftoff	exon	6206999	6207101	.	+	.	ID=exon-NM_183028.3-3;Parent=rna-NM_183028.3;Dbxref=GeneID:319263,GenBank:NM_183028.3,MGI:MGI:2441773;gbkey=mRNA;gene=Pcmtd1;product=protein-L-isoaspartate (D-aspartate) O-methyltransferase domain containing 1;tag=RefSeq Select;transcript_id=NM_183028.3;extra_copy_number=0
CM058241.1	Liftoff	exon	6220256	6220427	.	+	.	ID=exon-NM_183028.3-4;Parent=rna-NM_183028.3;Dbxref=GeneID:319263,GenBank:NM_183028.3,MGI:MGI:2441773;gbkey=mRNA;gene=Pcmtd1;product=protein-L-isoaspartate (D-aspartate) O-methyltransferase domain containing 1;tag=RefSeq Select;transcript_id=NM_183028.3;extra_copy_number=0
CM058241.1	Liftoff	exon	6222612	6222735	.	+	.	ID=exon-NM_183028.3-5;Parent=rna-NM_183028.3;Dbxref=GeneID:319263,GenBank:NM_183028.3,MGI:MGI:2441773;gbkey=mRNA;gene=Pcmtd1;product=protein-L-isoaspartate (D-aspartate) O-methyltransferase domain containing 1;tag=RefSeq Select;transcript_id=NM_183028.3;extra_copy_number=0
CM058241.1	Liftoff	exon	6228881	6232994	.	+	.	ID=exon-NM_183028.3-6;Parent=rna-NM_183028.3;Dbxref=GeneID:319263,GenBank:NM_183028.3,MGI:MGI:2441773;gbkey=mRNA;gene=Pcmtd1;product=protein-L-isoaspartate (D-aspartate) O-methyltransferase domain containing 1;tag=RefSeq Select;transcript_id=NM_183028.3;extra_copy_number=0
CM058241.1	Liftoff	CDS	6179673	6179979	.	+	.	ID=cds-NP_898849.1;Parent=rna-NM_183028.3;Dbxref=CCDS:CCDS35508.1,GeneID:319263,GenBank:NP_898849.1,MGI:MGI:2441773;Name=NP_898849.1;gbkey=CDS;gene=Pcmtd1;product=protein-L-isoaspartate O-methyltransferase domain-containing protein 1;protein_id=NP_898849.1;tag=RefSeq Select;extra_copy_number=0
CM058241.1	Liftoff	CDS	6206999	6207101	.	+	.	ID=cds-NP_898849.1;Parent=rna-NM_183028.3;Dbxref=CCDS:CCDS35508.1,GeneID:319263,GenBank:NP_898849.1,MGI:MGI:2441773;Name=NP_898849.1;gbkey=CDS;gene=Pcmtd1;product=protein-L-isoaspartate O-methyltransferase domain-containing protein 1;protein_id=NP_898849.1;tag=RefSeq Select;extra_copy_number=0
CM058241.1	Liftoff	CDS	6220256	6220427	.	+	.	ID=cds-NP_898849.1;Parent=rna-NM_183028.3;Dbxref=CCDS:CCDS35508.1,GeneID:319263,GenBank:NP_898849.1,MGI:MGI:2441773;Name=NP_898849.1;gbkey=CDS;gene=Pcmtd1;product=protein-L-isoaspartate O-methyltransferase domain-containing protein 1;protein_id=NP_898849.1;tag=RefSeq Select;extra_copy_number=0
CM058241.1	Liftoff	CDS	6222612	6222735	.	+	.	ID=cds-NP_898849.1;Parent=rna-NM_183028.3;Dbxref=CCDS:CCDS35508.1,GeneID:319263,GenBank:NP_898849.1,MGI:MGI:2441773;Name=NP_898849.1;gbkey=CDS;gene=Pcmtd1;product=protein-L-isoaspartate O-methyltransferase domain-containing protein 1;protein_id=NP_898849.1;tag=RefSeq Select;extra_copy_number=0
CM058241.1	Liftoff	CDS	6228881	6229248	.	+	.	ID=cds-NP_898849.1;Parent=rna-NM_183028.3;Dbxref=CCDS:CCDS35508.1,GeneID:319263,GenBank:NP_898849.1,MGI:MGI:2441773;Name=NP_898849.1;gbkey=CDS;gene=Pcmtd1;product=protein-L-isoaspartate O-methyltransferase domain-containing protein 1;protein_id=NP_898849.1;tag=RefSeq Select;extra_copy_number=0
CM058241.1	Liftoff	mRNA	6179558	6232994	.	+	.	ID=rna-XM_036165672.1;Parent=gene-Pcmtd1;Dbxref=GeneID:319263,GenBank:XM_036165672.1,MGI:MGI:2441773;Name=XM_036165672.1;gbkey=mRNA;gene=Pcmtd1;model_evidence=Supporting evidence includes similarity to: 2 mRNAs%2C 8 ESTs%2C 1 Protein%2C 1498 long SRA reads%2C and 100%25 coverage of the annotated genomic feature by RNAseq alignments%2C including 29 samples with support for all annotated introns;product=protein-L-isoaspartate (D-aspartate) O-methyltransferase domain containing 1%2C transcript variant X3;transcript_id=XM_036165672.1;matches_ref_protein=True;valid_ORF=True;extra_copy_number=0
CM058241.1	Liftoff	exon	6179558	6179979	.	+	.	ID=exon-XM_036165672.1-1;Parent=rna-XM_036165672.1;Dbxref=GeneID:319263,GenBank:XM_036165672.1,MGI:MGI:2441773;gbkey=mRNA;gene=Pcmtd1;product=protein-L-isoaspartate (D-aspartate) O-methyltransferase domain containing 1%2C transcript variant X3;transcript_id=XM_036165672.1;extra_copy_number=0
CM058241.1	Liftoff	exon	6206999	6207101	.	+	.	ID=exon-XM_036165672.1-2;Parent=rna-XM_036165672.1;Dbxref=GeneID:319263,GenBank:XM_036165672.1,MGI:MGI:2441773;gbkey=mRNA;gene=Pcmtd1;product=protein-L-isoaspartate (D-aspartate) O-methyltransferase domain containing 1%2C transcript variant X3;transcript_id=XM_036165672.1;extra_copy_number=0
CM058241.1	Liftoff	exon	6214444	6214635	.	+	.	ID=exon-XM_036165672.1-3;Parent=rna-XM_036165672.1;Dbxref=GeneID:319263,GenBank:XM_036165672.1,MGI:MGI:2441773;gbkey=mRNA;gene=Pcmtd1;product=protein-L-isoaspartate (D-aspartate) O-methyltransferase domain containing 1%2C transcript variant X3;transcript_id=XM_036165672.1;extra_copy_number=0
CM058241.1	Liftoff	exon	6220256	6220427	.	+	.	ID=exon-XM_036165672.1-4;Parent=rna-XM_036165672.1;Dbxref=GeneID:319263,GenBank:XM_036165672.1,MGI:MGI:2441773;gbkey=mRNA;gene=Pcmtd1;product=protein-L-isoaspartate (D-aspartate) O-methyltransferase domain containing 1%2C transcript variant X3;transcript_id=XM_036165672.1;extra_copy_number=0
CM058241.1	Liftoff	exon	6222612	6222735	.	+	.	ID=exon-XM_036165672.1-5;Parent=rna-XM_036165672.1;Dbxref=GeneID:319263,GenBank:XM_036165672.1,MGI:MGI:2441773;gbkey=mRNA;gene=Pcmtd1;product=protein-L-isoaspartate (D-aspartate) O-methyltransferase domain containing 1%2C transcript variant X3;transcript_id=XM_036165672.1;extra_copy_number=0
CM058241.1	Liftoff	exon	6228881	6232994	.	+	.	ID=exon-XM_036165672.1-6;Parent=rna-XM_036165672.1;Dbxref=GeneID:319263,GenBank:XM_036165672.1,MGI:MGI:2441773;gbkey=mRNA;gene=Pcmtd1;product=protein-L-isoaspartate (D-aspartate) O-methyltransferase domain containing 1%2C transcript variant X3;transcript_id=XM_036165672.1;extra_copy_number=0
CM058241.1	Liftoff	CDS	6220374	6220427	.	+	.	ID=cds-XP_036021565.1;Parent=rna-XM_036165672.1;Dbxref=GeneID:319263,GenBank:XP_036021565.1,MGI:MGI:2441773;Name=XP_036021565.1;gbkey=CDS;gene=Pcmtd1;product=protein-L-isoaspartate O-methyltransferase domain-containing protein 1 isoform X1;protein_id=XP_036021565.1;extra_copy_number=0
CM058241.1	Liftoff	CDS	6222612	6222735	.	+	.	ID=cds-XP_036021565.1;Parent=rna-XM_036165672.1;Dbxref=GeneID:319263,GenBank:XP_036021565.1,MGI:MGI:2441773;Name=XP_036021565.1;gbkey=CDS;gene=Pcmtd1;product=protein-L-isoaspartate O-methyltransferase domain-containing protein 1 isoform X1;protein_id=XP_036021565.1;extra_copy_number=0
CM058241.1	Liftoff	CDS	6228881	6229248	.	+	.	ID=cds-XP_036021565.1;Parent=rna-XM_036165672.1;Dbxref=GeneID:319263,GenBank:XP_036021565.1,MGI:MGI:2441773;Name=XP_036021565.1;gbkey=CDS;gene=Pcmtd1;product=protein-L-isoaspartate O-methyltransferase domain-containing protein 1 isoform X1;protein_id=XP_036021565.1;extra_copy_number=0
CM058241.1	Liftoff	transcript	6146442	6232994	.	+	.	ID=rna-XR_373188.3;Parent=gene-Pcmtd1;Dbxref=GeneID:319263,GenBank:XR_373188.3,MGI:MGI:2441773;Name=XR_373188.3;gbkey=misc_RNA;gene=Pcmtd1;model_evidence=Supporting evidence includes similarity to: 3 mRNAs%2C 10 ESTs%2C 4 Proteins%2C 744 long SRA reads%2C and 84%25 coverage of the annotated genomic feature by RNAseq alignments%2C including 18 samples with support for all annotated introns;product=protein-L-isoaspartate (D-aspartate) O-methyltransferase domain containing 1%2C transcript variant X1;transcript_id=XR_373188.3;extra_copy_number=0
CM058241.1	Liftoff	exon	6146442	6148581	.	+	.	ID=exon-XR_373188.3-1;Parent=rna-XR_373188.3;Dbxref=GeneID:319263,GenBank:XR_373188.3,MGI:MGI:2441773;gbkey=misc_RNA;gene=Pcmtd1;product=protein-L-isoaspartate (D-aspartate) O-methyltransferase domain containing 1%2C transcript variant X1;transcript_id=XR_373188.3;extra_copy_number=0
CM058241.1	Liftoff	exon	6179558	6179979	.	+	.	ID=exon-XR_373188.3-2;Parent=rna-XR_373188.3;Dbxref=GeneID:319263,GenBank:XR_373188.3,MGI:MGI:2441773;gbkey=misc_RNA;gene=Pcmtd1;product=protein-L-isoaspartate (D-aspartate) O-methyltransferase domain containing 1%2C transcript variant X1;transcript_id=XR_373188.3;extra_copy_number=0
CM058241.1	Liftoff	exon	6206999	6207101	.	+	.	ID=exon-XR_373188.3-3;Parent=rna-XR_373188.3;Dbxref=GeneID:319263,GenBank:XR_373188.3,MGI:MGI:2441773;gbkey=misc_RNA;gene=Pcmtd1;product=protein-L-isoaspartate (D-aspartate) O-methyltransferase domain containing 1%2C transcript variant X1;transcript_id=XR_373188.3;extra_copy_number=0
CM058241.1	Liftoff	exon	6220256	6220427	.	+	.	ID=exon-XR_373188.3-4;Parent=rna-XR_373188.3;Dbxref=GeneID:319263,GenBank:XR_373188.3,MGI:MGI:2441773;gbkey=misc_RNA;gene=Pcmtd1;product=protein-L-isoaspartate (D-aspartate) O-methyltransferase domain containing 1%2C transcript variant X1;transcript_id=XR_373188.3;extra_copy_number=0
CM058241.1	Liftoff	exon	6222612	6222735	.	+	.	ID=exon-XR_373188.3-5;Parent=rna-XR_373188.3;Dbxref=GeneID:319263,GenBank:XR_373188.3,MGI:MGI:2441773;gbkey=misc_RNA;gene=Pcmtd1;product=protein-L-isoaspartate (D-aspartate) O-methyltransferase domain containing 1%2C transcript variant X1;transcript_id=XR_373188.3;extra_copy_number=0
CM058241.1	Liftoff	exon	6225673	6225882	.	+	.	ID=exon-XR_373188.3-6;Parent=rna-XR_373188.3;Dbxref=GeneID:319263,GenBank:XR_373188.3,MGI:MGI:2441773;gbkey=misc_RNA;gene=Pcmtd1;product=protein-L-isoaspartate (D-aspartate) O-methyltransferase domain containing 1%2C transcript variant X1;transcript_id=XR_373188.3;extra_copy_number=0
CM058241.1	Liftoff	exon	6228881	6232994	.	+	.	ID=exon-XR_373188.3-7;Parent=rna-XR_373188.3;Dbxref=GeneID:319263,GenBank:XR_373188.3,MGI:MGI:2441773;gbkey=misc_RNA;gene=Pcmtd1;product=protein-L-isoaspartate (D-aspartate) O-methyltransferase domain containing 1%2C transcript variant X1;transcript_id=XR_373188.3;extra_copy_number=0
CM058241.1	Liftoff	pseudogene	6195555	6196172	.	-	.	ID=gene-Gm26983;Dbxref=GeneID:108167612,MGI:MGI:5504098;Name=Gm26983;description=predicted gene%2C 26983;gbkey=Gene;gene=Gm26983;gene_biotype=pseudogene;pseudo=true;coverage=1.0;sequence_ID=1.0;extra_copy_number=0;copy_num_ID=gene-Gm26983_0
CM058241.1	Liftoff	exon	6195555	6196172	.	-	.	ID=id-Gm26983;Parent=gene-Gm26983;Dbxref=GeneID:108167612,MGI:MGI:5504098;gbkey=exon;gene=Gm26983;model_evidence=Supporting evidence includes similarity to: 39 Proteins%2C and 88%25 coverage of the annotated genomic feature by RNAseq alignments;pseudo=true;extra_copy_number=0
CM058241.1	Liftoff	match	6236941	6239219	.	+	.	ID=9237e196-feaf-4462-8e06-1349a6896545;Target=NG_005464.6 1 2279 +;assembly_bases_aln=2279;assembly_bases_seq=2279;bit_score=4242.42;blast_aligner=1;blast_score=2279;common_component=0;e_value=0;filter_score=0;for_remapping=2;gap_count=0;hsp_percent_coverage=100;lxr_locAcc_currStat_120=1;matchable_bases=2279;matched_bases=2279;num_ident=2279;num_mismatch=0;pct_coverage=100;pct_coverage_hiqual=100;pct_identity_gap=100;pct_identity_gapopen_only=100;pct_identity_ungap=100;rank=1;weighted_identity=1;coverage=1.0;sequence_ID=1.0;extra_copy_number=0;copy_num_ID=9237e196-feaf-4462-8e06-1349a6896545_0
CM058241.1	Liftoff	pseudogene	6237041	6239119	.	+	.	ID=gene-Gm9826;Dbxref=GeneID:545302,MGI:MGI:3642725;Name=Gm9826;description=predicted gene 9826;gbkey=Gene;gene=Gm9826;gene_biotype=pseudogene;gene_synonym=EG545302;pseudo=true;coverage=1.0;sequence_ID=1.0;extra_copy_number=0;copy_num_ID=gene-Gm9826_0
CM058241.1	Liftoff	match	6247426	6249595	.	+	.	ID=50acc0ce-1e57-467c-adb8-c2b2474e58ad;Target=NG_001420.4 1 2185 -;assembly_bases_aln=2185;assembly_bases_seq=2185;bit_score=4067.48;blast_aligner=1;blast_score=2185;common_component=0;e_value=0;filter_score=0;for_remapping=2;gap_count=0;hsp_percent_coverage=100;matchable_bases=2185;matched_bases=2185;num_ident=2185;num_mismatch=0;pct_coverage=100;pct_coverage_hiqual=100;pct_identity_gap=100;pct_identity_gapopen_only=100;pct_identity_ungap=100;rank=1;weighted_identity=1;coverage=0.993;sequence_ID=0.993;extra_copy_number=0;copy_num_ID=50acc0ce-1e57-467c-adb8-c2b2474e58ad_0
CM058241.1	Liftoff	pseudogene	6247526	6249510	.	-	.	ID=gene-Nras-ps2;Dbxref=GeneID:18178,MGI:MGI:97378;Name=Nras-ps2;description=neuroblastoma ras oncogene%2C pseudogene 2;gbkey=Gene;gene=Nras-ps2;gene_biotype=pseudogene;pseudo=true;coverage=1.0;sequence_ID=1.0;extra_copy_number=0;copy_num_ID=gene-Nras-ps2_0
CM058241.1	Liftoff	gene	6318526	6318655	.	+	.	ID=gene-Gm23274;Dbxref=GeneID:115485783,MGI:MGI:5453051;Name=Gm23274;description=predicted gene%2C 23274;gbkey=Gene;gene=Gm23274;gene_biotype=snoRNA;coverage=1.0;sequence_ID=1.0;extra_copy_number=0;copy_num_ID=gene-Gm23274_0
CM058241.1	Liftoff	snoRNA	6318526	6318655	.	+	.	ID=rna-XR_004936803.1;Parent=gene-Gm23274;Dbxref=GeneID:115485783,RFAM:RF00560,GenBank:XR_004936803.1,MGI:MGI:5453051;Name=XR_004936803.1;gbkey=ncRNA;gene=Gm23274;inference=COORDINATES: profile:INFERNAL:1.1.1;product=small nucleolar RNA SNORA17;transcript_id=XR_004936803.1;extra_copy_number=0
CM058241.1	Liftoff	exon	6318526	6318655	.	+	.	ID=exon-XR_004936803.1-1;Parent=rna-XR_004936803.1;Dbxref=GeneID:115485783,RFAM:RF00560,GenBank:XR_004936803.1,MGI:MGI:5453051;gbkey=ncRNA;gene=Gm23274;inference=COORDINATES: profile:INFERNAL:1.1.1;product=small nucleolar RNA SNORA17;transcript_id=XR_004936803.1;extra_copy_number=0
CM058241.1	Liftoff	gene	6367362	6451990	.	-	.	ID=gene-Gm26901;Dbxref=GeneID:102632124,MGI:MGI:5477395;Name=Gm26901;description=predicted gene%2C 26901;gbkey=Gene;gene=Gm26901;gene_biotype=lncRNA;coverage=1.0;sequence_ID=0.998;extra_copy_number=0;copy_num_ID=gene-Gm26901_0
CM058241.1	Liftoff	lnc_RNA	6367362	6451915	.	-	.	ID=rna-XR_004935537.1;Parent=gene-Gm26901;Dbxref=GeneID:102632124,GenBank:XR_004935537.1,MGI:MGI:5477395;Name=XR_004935537.1;gbkey=ncRNA;gene=Gm26901;model_evidence=Supporting evidence includes similarity to: 17 long SRA reads%2C and 71%25 coverage of the annotated genomic feature by RNAseq alignments%2C including 18 samples with support for all annotated introns;product=predicted gene%2C 26901%2C transcript variant X12;transcript_id=XR_004935537.1;extra_copy_number=0
CM058241.1	Liftoff	exon	6367362	6367657	.	-	.	ID=exon-XR_004935537.1-2;Parent=rna-XR_004935537.1;Dbxref=GeneID:102632124,GenBank:XR_004935537.1,MGI:MGI:5477395;gbkey=ncRNA;gene=Gm26901;product=predicted gene%2C 26901%2C transcript variant X12;transcript_id=XR_004935537.1;extra_copy_number=0
CM058241.1	Liftoff	exon	6450500	6451915	.	-	.	ID=exon-XR_004935537.1-1;Parent=rna-XR_004935537.1;Dbxref=GeneID:102632124,GenBank:XR_004935537.1,MGI:MGI:5477395;gbkey=ncRNA;gene=Gm26901;product=predicted gene%2C 26901%2C transcript variant X12;transcript_id=XR_004935537.1;extra_copy_number=0
CM058241.1	Liftoff	lnc_RNA	6367362	6451904	.	-	.	ID=rna-XR_865172.3;Parent=gene-Gm26901;Dbxref=GeneID:102632124,GenBank:XR_865172.3,MGI:MGI:5477395;Name=XR_865172.3;gbkey=ncRNA;gene=Gm26901;model_evidence=Supporting evidence includes similarity to: 5 long SRA reads%2C and 72%25 coverage of the annotated genomic feature by RNAseq alignments%2C including 7 samples with support for all annotated introns;product=predicted gene%2C 26901%2C transcript variant X1;transcript_id=XR_865172.3;extra_copy_number=0
CM058241.1	Liftoff	exon	6367362	6367657	.	-	.	ID=exon-XR_865172.3-3;Parent=rna-XR_865172.3;Dbxref=GeneID:102632124,GenBank:XR_865172.3,MGI:MGI:5477395;gbkey=ncRNA;gene=Gm26901;product=predicted gene%2C 26901%2C transcript variant X1;transcript_id=XR_865172.3;extra_copy_number=0
CM058241.1	Liftoff	exon	6434801	6434856	.	-	.	ID=exon-XR_865172.3-2;Parent=rna-XR_865172.3;Dbxref=GeneID:102632124,GenBank:XR_865172.3,MGI:MGI:5477395;gbkey=ncRNA;gene=Gm26901;product=predicted gene%2C 26901%2C transcript variant X1;transcript_id=XR_865172.3;extra_copy_number=0
CM058241.1	Liftoff	exon	6450500	6451904	.	-	.	ID=exon-XR_865172.3-1;Parent=rna-XR_865172.3;Dbxref=GeneID:102632124,GenBank:XR_865172.3,MGI:MGI:5477395;gbkey=ncRNA;gene=Gm26901;product=predicted gene%2C 26901%2C transcript variant X1;transcript_id=XR_865172.3;extra_copy_number=0
CM058241.1	Liftoff	lnc_RNA	6374647	6451952	.	-	.	ID=rna-XR_004935536.1;Parent=gene-Gm26901;Dbxref=GeneID:102632124,GenBank:XR_004935536.1,MGI:MGI:5477395;Name=XR_004935536.1;gbkey=ncRNA;gene=Gm26901;model_evidence=Supporting evidence includes similarity to: 4 long SRA reads%2C and 70%25 coverage of the annotated genomic feature by RNAseq alignments%2C including 1 sample with support for all annotated introns;product=predicted gene%2C 26901%2C transcript variant X11;transcript_id=XR_004935536.1;extra_copy_number=0
CM058241.1	Liftoff	exon	6374647	6374771	.	-	.	ID=exon-XR_004935536.1-3;Parent=rna-XR_004935536.1;Dbxref=GeneID:102632124,GenBank:XR_004935536.1,MGI:MGI:5477395;gbkey=ncRNA;gene=Gm26901;product=predicted gene%2C 26901%2C transcript variant X11;transcript_id=XR_004935536.1;extra_copy_number=0
CM058241.1	Liftoff	exon	6434801	6434856	.	-	.	ID=exon-XR_004935536.1-2;Parent=rna-XR_004935536.1;Dbxref=GeneID:102632124,GenBank:XR_004935536.1,MGI:MGI:5477395;gbkey=ncRNA;gene=Gm26901;product=predicted gene%2C 26901%2C transcript variant X11;transcript_id=XR_004935536.1;extra_copy_number=0
CM058241.1	Liftoff	exon	6450500	6451952	.	-	.	ID=exon-XR_004935536.1-1;Parent=rna-XR_004935536.1;Dbxref=GeneID:102632124,GenBank:XR_004935536.1,MGI:MGI:5477395;gbkey=ncRNA;gene=Gm26901;product=predicted gene%2C 26901%2C transcript variant X11;transcript_id=XR_004935536.1;extra_copy_number=0
CM058241.1	Liftoff	lnc_RNA	6422307	6451936	.	-	.	ID=rna-XR_004935526.1;Parent=gene-Gm26901;Dbxref=GeneID:102632124,GenBank:XR_004935526.1,MGI:MGI:5477395;Name=XR_004935526.1;gbkey=ncRNA;gene=Gm26901;model_evidence=Supporting evidence includes similarity to: 1 mRNA%2C 2 ESTs%2C 34 long SRA reads%2C and 91%25 coverage of the annotated genomic feature by RNAseq alignments%2C including 4 samples with support for all annotated introns;product=predicted gene%2C 26901%2C transcript variant X2;transcript_id=XR_004935526.1;extra_copy_number=0
CM058241.1	Liftoff	exon	6422307	6434856	.	-	.	ID=exon-XR_004935526.1-3;Parent=rna-XR_004935526.1;Dbxref=GeneID:102632124,GenBank:XR_004935526.1,MGI:MGI:5477395;gbkey=ncRNA;gene=Gm26901;product=predicted gene%2C 26901%2C transcript variant X2;transcript_id=XR_004935526.1;extra_copy_number=0
CM058241.1	Liftoff	exon	6447075	6447198	.	-	.	ID=exon-XR_004935526.1-2;Parent=rna-XR_004935526.1;Dbxref=GeneID:102632124,GenBank:XR_004935526.1,MGI:MGI:5477395;gbkey=ncRNA;gene=Gm26901;product=predicted gene%2C 26901%2C transcript variant X2;transcript_id=XR_004935526.1;extra_copy_number=0
CM058241.1	Liftoff	exon	6450500	6451936	.	-	.	ID=exon-XR_004935526.1-1;Parent=rna-XR_004935526.1;Dbxref=GeneID:102632124,GenBank:XR_004935526.1,MGI:MGI:5477395;gbkey=ncRNA;gene=Gm26901;product=predicted gene%2C 26901%2C transcript variant X2;transcript_id=XR_004935526.1;extra_copy_number=0
CM058241.1	Liftoff	lnc_RNA	6422307	6451981	.	-	.	ID=rna-XR_004935527.1;Parent=gene-Gm26901;Dbxref=GeneID:102632124,GenBank:XR_004935527.1,MGI:MGI:5477395;Name=XR_004935527.1;gbkey=ncRNA;gene=Gm26901;model_evidence=Supporting evidence includes similarity to: 2 mRNAs%2C 2 ESTs%2C 34 long SRA reads%2C and 91%25 coverage of the annotated genomic feature by RNAseq alignments%2C including 1 sample with support for all annotated introns;product=predicted gene%2C 26901%2C transcript variant X3;transcript_id=XR_004935527.1;extra_copy_number=0
CM058241.1	Liftoff	exon	6422307	6434856	.	-	.	ID=exon-XR_004935527.1-3;Parent=rna-XR_004935527.1;Dbxref=GeneID:102632124,GenBank:XR_004935527.1,MGI:MGI:5477395;gbkey=ncRNA;gene=Gm26901;product=predicted gene%2C 26901%2C transcript variant X3;transcript_id=XR_004935527.1;extra_copy_number=0
CM058241.1	Liftoff	exon	6436418	6436614	.	-	.	ID=exon-XR_004935527.1-2;Parent=rna-XR_004935527.1;Dbxref=GeneID:102632124,GenBank:XR_004935527.1,MGI:MGI:5477395;gbkey=ncRNA;gene=Gm26901;product=predicted gene%2C 26901%2C transcript variant X3;transcript_id=XR_004935527.1;extra_copy_number=0
CM058241.1	Liftoff	exon	6450500	6451981	.	-	.	ID=exon-XR_004935527.1-1;Parent=rna-XR_004935527.1;Dbxref=GeneID:102632124,GenBank:XR_004935527.1,MGI:MGI:5477395;gbkey=ncRNA;gene=Gm26901;product=predicted gene%2C 26901%2C transcript variant X3;transcript_id=XR_004935527.1;extra_copy_number=0
CM058241.1	Liftoff	lnc_RNA	6422307	6449250	.	-	.	ID=rna-XR_004935528.1;Parent=gene-Gm26901;Dbxref=GeneID:102632124,GenBank:XR_004935528.1,MGI:MGI:5477395;Name=XR_004935528.1;gbkey=ncRNA;gene=Gm26901;model_evidence=Supporting evidence includes similarity to: 1 mRNA%2C 2 ESTs%2C 31 long SRA reads%2C and 94%25 coverage of the annotated genomic feature by RNAseq alignments%2C including 3 samples with support for all annotated introns;product=predicted gene%2C 26901%2C transcript variant X4;transcript_id=XR_004935528.1;extra_copy_number=0
CM058241.1	Liftoff	exon	6422307	6434856	.	-	.	ID=exon-XR_004935528.1-3;Parent=rna-XR_004935528.1;Dbxref=GeneID:102632124,GenBank:XR_004935528.1,MGI:MGI:5477395;gbkey=ncRNA;gene=Gm26901;product=predicted gene%2C 26901%2C transcript variant X4;transcript_id=XR_004935528.1;extra_copy_number=0
CM058241.1	Liftoff	exon	6447075	6447198	.	-	.	ID=exon-XR_004935528.1-2;Parent=rna-XR_004935528.1;Dbxref=GeneID:102632124,GenBank:XR_004935528.1,MGI:MGI:5477395;gbkey=ncRNA;gene=Gm26901;product=predicted gene%2C 26901%2C transcript variant X4;transcript_id=XR_004935528.1;extra_copy_number=0
CM058241.1	Liftoff	exon	6449212	6449250	.	-	.	ID=exon-XR_004935528.1-1;Parent=rna-XR_004935528.1;Dbxref=GeneID:102632124,GenBank:XR_004935528.1,MGI:MGI:5477395;gbkey=ncRNA;gene=Gm26901;product=predicted gene%2C 26901%2C transcript variant X4;transcript_id=XR_004935528.1;extra_copy_number=0
CM058241.1	Liftoff	lnc_RNA	6422307	6451947	.	-	.	ID=rna-XR_004935529.1;Parent=gene-Gm26901;Dbxref=GeneID:102632124,GenBank:XR_004935529.1,MGI:MGI:5477395;Name=XR_004935529.1;gbkey=ncRNA;gene=Gm26901;model_evidence=Supporting evidence includes similarity to: 1 mRNA%2C 2 ESTs%2C 31 long SRA reads%2C and 90%25 coverage of the annotated genomic feature by RNAseq alignments%2C including 8 samples with support for all annotated introns;product=predicted gene%2C 26901%2C transcript variant X5;transcript_id=XR_004935529.1;extra_copy_number=0
CM058241.1	Liftoff	exon	6422307	6428757	.	-	.	ID=exon-XR_004935529.1-3;Parent=rna-XR_004935529.1;Dbxref=GeneID:102632124,GenBank:XR_004935529.1,MGI:MGI:5477395;gbkey=ncRNA;gene=Gm26901;product=predicted gene%2C 26901%2C transcript variant X5;transcript_id=XR_004935529.1;extra_copy_number=0
CM058241.1	Liftoff	exon	6429409	6434856	.	-	.	ID=exon-XR_004935529.1-2;Parent=rna-XR_004935529.1;Dbxref=GeneID:102632124,GenBank:XR_004935529.1,MGI:MGI:5477395;gbkey=ncRNA;gene=Gm26901;product=predicted gene%2C 26901%2C transcript variant X5;transcript_id=XR_004935529.1;extra_copy_number=0
CM058241.1	Liftoff	exon	6450500	6451947	.	-	.	ID=exon-XR_004935529.1-1;Parent=rna-XR_004935529.1;Dbxref=GeneID:102632124,GenBank:XR_004935529.1,MGI:MGI:5477395;gbkey=ncRNA;gene=Gm26901;product=predicted gene%2C 26901%2C transcript variant X5;transcript_id=XR_004935529.1;extra_copy_number=0
CM058241.1	Liftoff	lnc_RNA	6422307	6451954	.	-	.	ID=rna-XR_004935530.1;Parent=gene-Gm26901;Dbxref=GeneID:102632124,GenBank:XR_004935530.1,MGI:MGI:5477395;Name=XR_004935530.1;gbkey=ncRNA;gene=Gm26901;model_evidence=Supporting evidence includes similarity to: 20 long SRA reads%2C and 86%25 coverage of the annotated genomic feature by RNAseq alignments%2C including 5 samples with support for all annotated introns;product=predicted gene%2C 26901%2C transcript variant X6;transcript_id=XR_004935530.1;extra_copy_number=0
CM058241.1	Liftoff	exon	6422307	6429526	.	-	.	ID=exon-XR_004935530.1-3;Parent=rna-XR_004935530.1;Dbxref=GeneID:102632124,GenBank:XR_004935530.1,MGI:MGI:5477395;gbkey=ncRNA;gene=Gm26901;product=predicted gene%2C 26901%2C transcript variant X6;transcript_id=XR_004935530.1;extra_copy_number=0
CM058241.1	Liftoff	exon	6434801	6434856	.	-	.	ID=exon-XR_004935530.1-2;Parent=rna-XR_004935530.1;Dbxref=GeneID:102632124,GenBank:XR_004935530.1,MGI:MGI:5477395;gbkey=ncRNA;gene=Gm26901;product=predicted gene%2C 26901%2C transcript variant X6;transcript_id=XR_004935530.1;extra_copy_number=0
CM058241.1	Liftoff	exon	6450500	6451954	.	-	.	ID=exon-XR_004935530.1-1;Parent=rna-XR_004935530.1;Dbxref=GeneID:102632124,GenBank:XR_004935530.1,MGI:MGI:5477395;gbkey=ncRNA;gene=Gm26901;product=predicted gene%2C 26901%2C transcript variant X6;transcript_id=XR_004935530.1;extra_copy_number=0
CM058241.1	Liftoff	lnc_RNA	6422307	6451936	.	-	.	ID=rna-XR_004935532.1;Parent=gene-Gm26901;Dbxref=GeneID:102632124,GenBank:XR_004935532.1,MGI:MGI:5477395;Name=XR_004935532.1;gbkey=ncRNA;gene=Gm26901;model_evidence=Supporting evidence includes similarity to: 19 long SRA reads%2C and 84%25 coverage of the annotated genomic feature by RNAseq alignments%2C including 5 samples with support for all annotated introns;product=predicted gene%2C 26901%2C transcript variant X7;transcript_id=XR_004935532.1;extra_copy_number=0
CM058241.1	Liftoff	exon	6422307	6428757	.	-	.	ID=exon-XR_004935532.1-3;Parent=rna-XR_004935532.1;Dbxref=GeneID:102632124,GenBank:XR_004935532.1,MGI:MGI:5477395;gbkey=ncRNA;gene=Gm26901;product=predicted gene%2C 26901%2C transcript variant X7;transcript_id=XR_004935532.1;extra_copy_number=0
CM058241.1	Liftoff	exon	6434748	6434856	.	-	.	ID=exon-XR_004935532.1-2;Parent=rna-XR_004935532.1;Dbxref=GeneID:102632124,GenBank:XR_004935532.1,MGI:MGI:5477395;gbkey=ncRNA;gene=Gm26901;product=predicted gene%2C 26901%2C transcript variant X7;transcript_id=XR_004935532.1;extra_copy_number=0
CM058241.1	Liftoff	exon	6450500	6451936	.	-	.	ID=exon-XR_004935532.1-1;Parent=rna-XR_004935532.1;Dbxref=GeneID:102632124,GenBank:XR_004935532.1,MGI:MGI:5477395;gbkey=ncRNA;gene=Gm26901;product=predicted gene%2C 26901%2C transcript variant X7;transcript_id=XR_004935532.1;extra_copy_number=0
CM058241.1	Liftoff	lnc_RNA	6422307	6451990	.	-	.	ID=rna-XR_004935533.1;Parent=gene-Gm26901;Dbxref=GeneID:102632124,GenBank:XR_004935533.1,MGI:MGI:5477395;Name=XR_004935533.1;gbkey=ncRNA;gene=Gm26901;model_evidence=Supporting evidence includes similarity to: 19 long SRA reads%2C and 86%25 coverage of the annotated genomic feature by RNAseq alignments%2C including 1 sample with support for all annotated introns;product=predicted gene%2C 26901%2C transcript variant X8;transcript_id=XR_004935533.1;extra_copy_number=0
CM058241.1	Liftoff	exon	6422307	6429526	.	-	.	ID=exon-XR_004935533.1-2;Parent=rna-XR_004935533.1;Dbxref=GeneID:102632124,GenBank:XR_004935533.1,MGI:MGI:5477395;gbkey=ncRNA;gene=Gm26901;product=predicted gene%2C 26901%2C transcript variant X8;transcript_id=XR_004935533.1;extra_copy_number=0
CM058241.1	Liftoff	exon	6450500	6451990	.	-	.	ID=exon-XR_004935533.1-1;Parent=rna-XR_004935533.1;Dbxref=GeneID:102632124,GenBank:XR_004935533.1,MGI:MGI:5477395;gbkey=ncRNA;gene=Gm26901;product=predicted gene%2C 26901%2C transcript variant X8;transcript_id=XR_004935533.1;extra_copy_number=0
CM058241.1	Liftoff	lnc_RNA	6422307	6451942	.	-	.	ID=rna-XR_004935534.1;Parent=gene-Gm26901;Dbxref=GeneID:102632124,GenBank:XR_004935534.1,MGI:MGI:5477395;Name=XR_004935534.1;gbkey=ncRNA;gene=Gm26901;model_evidence=Supporting evidence includes similarity to: 20 long SRA reads%2C and 84%25 coverage of the annotated genomic feature by RNAseq alignments%2C including 9 samples with support for all annotated introns;product=predicted gene%2C 26901%2C transcript variant X9;transcript_id=XR_004935534.1;extra_copy_number=0
CM058241.1	Liftoff	exon	6422307	6428757	.	-	.	ID=exon-XR_004935534.1-3;Parent=rna-XR_004935534.1;Dbxref=GeneID:102632124,GenBank:XR_004935534.1,MGI:MGI:5477395;gbkey=ncRNA;gene=Gm26901;product=predicted gene%2C 26901%2C transcript variant X9;transcript_id=XR_004935534.1;extra_copy_number=0
CM058241.1	Liftoff	exon	6434801	6434856	.	-	.	ID=exon-XR_004935534.1-2;Parent=rna-XR_004935534.1;Dbxref=GeneID:102632124,GenBank:XR_004935534.1,MGI:MGI:5477395;gbkey=ncRNA;gene=Gm26901;product=predicted gene%2C 26901%2C transcript variant X9;transcript_id=XR_004935534.1;extra_copy_number=0
CM058241.1	Liftoff	exon	6450500	6451942	.	-	.	ID=exon-XR_004935534.1-1;Parent=rna-XR_004935534.1;Dbxref=GeneID:102632124,GenBank:XR_004935534.1,MGI:MGI:5477395;gbkey=ncRNA;gene=Gm26901;product=predicted gene%2C 26901%2C transcript variant X9;transcript_id=XR_004935534.1;extra_copy_number=0
CM058241.1	Liftoff	lnc_RNA	6422307	6451949	.	-	.	ID=rna-XR_004935535.1;Parent=gene-Gm26901;Dbxref=GeneID:102632124,GenBank:XR_004935535.1,MGI:MGI:5477395;Name=XR_004935535.1;gbkey=ncRNA;gene=Gm26901;model_evidence=Supporting evidence includes similarity to: 19 long SRA reads%2C and 85%25 coverage of the annotated genomic feature by RNAseq alignments%2C including 4 samples with support for all annotated introns;product=predicted gene%2C 26901%2C transcript variant X10;transcript_id=XR_004935535.1;extra_copy_number=0
CM058241.1	Liftoff	exon	6422307	6428757	.	-	.	ID=exon-XR_004935535.1-4;Parent=rna-XR_004935535.1;Dbxref=GeneID:102632124,GenBank:XR_004935535.1,MGI:MGI:5477395;gbkey=ncRNA;gene=Gm26901;product=predicted gene%2C 26901%2C transcript variant X10;transcript_id=XR_004935535.1;extra_copy_number=0
CM058241.1	Liftoff	exon	6434801	6434856	.	-	.	ID=exon-XR_004935535.1-3;Parent=rna-XR_004935535.1;Dbxref=GeneID:102632124,GenBank:XR_004935535.1,MGI:MGI:5477395;gbkey=ncRNA;gene=Gm26901;product=predicted gene%2C 26901%2C transcript variant X10;transcript_id=XR_004935535.1;extra_copy_number=0
CM058241.1	Liftoff	exon	6447075	6447198	.	-	.	ID=exon-XR_004935535.1-2;Parent=rna-XR_004935535.1;Dbxref=GeneID:102632124,GenBank:XR_004935535.1,MGI:MGI:5477395;gbkey=ncRNA;gene=Gm26901;product=predicted gene%2C 26901%2C transcript variant X10;transcript_id=XR_004935535.1;extra_copy_number=0
CM058241.1	Liftoff	exon	6450500	6451949	.	-	.	ID=exon-XR_004935535.1-1;Parent=rna-XR_004935535.1;Dbxref=GeneID:102632124,GenBank:XR_004935535.1,MGI:MGI:5477395;gbkey=ncRNA;gene=Gm26901;product=predicted gene%2C 26901%2C transcript variant X10;transcript_id=XR_004935535.1;extra_copy_number=0
CM058241.1	Liftoff	match	6368076	6369287	.	+	.	ID=4b6d09f1-316f-4870-96d2-0912519099b0;Target=NG_018544.1 1 1212 +;assembly_bases_aln=1212;assembly_bases_seq=1212;bit_score=2256.65;blast_aligner=1;blast_score=1212;common_component=0;e_value=0;filter_score=0;for_remapping=2;gap_count=0;hsp_percent_coverage=100;matchable_bases=1212;matched_bases=1212;num_ident=1212;num_mismatch=0;pct_coverage=100;pct_coverage_hiqual=100;pct_identity_gap=100;pct_identity_gapopen_only=100;pct_identity_ungap=100;rank=1;weighted_identity=1;coverage=1.0;sequence_ID=1.0;extra_copy_number=0;copy_num_ID=4b6d09f1-316f-4870-96d2-0912519099b0_0
CM058241.1	Liftoff	pseudogene	6368176	6369187	.	+	.	ID=gene-Gm19002;Dbxref=GeneID:100418102,MGI:MGI:5011187;Name=Gm19002;description=predicted gene%2C 19002;gbkey=Gene;gene=Gm19002;gene_biotype=pseudogene;pseudo=true;coverage=1.0;sequence_ID=1.0;extra_copy_number=0;copy_num_ID=gene-Gm19002_0
CM058241.1	Liftoff	match	6463869	6464884	.	+	.	ID=acab5f3a-8ff0-441b-990b-e387f30acb76;Target=NG_018545.3 1 1016 +;assembly_bases_aln=1016;assembly_bases_seq=1016;bit_score=1891.88;blast_aligner=1;blast_score=1016;common_component=0;e_value=0;filter_score=0;for_remapping=2;gap_count=0;hsp_percent_coverage=100;matchable_bases=1016;matched_bases=1016;num_ident=1016;num_mismatch=0;pct_coverage=100;pct_coverage_hiqual=100;pct_identity_gap=100;pct_identity_gapopen_only=100;pct_identity_ungap=100;rank=1;weighted_identity=1;coverage=1.0;sequence_ID=1.0;extra_copy_number=0;copy_num_ID=acab5f3a-8ff0-441b-990b-e387f30acb76_0
CM058241.1	Liftoff	pseudogene	6463969	6464784	.	+	.	ID=gene-Gm18984;Dbxref=GeneID:100418076,MGI:MGI:5011169;Name=Gm18984;description=predicted gene%2C 18984;gbkey=Gene;gene=Gm18984;gene_biotype=pseudogene;pseudo=true;coverage=1.0;sequence_ID=1.0;extra_copy_number=0;copy_num_ID=gene-Gm18984_0
CM058241.1	Liftoff	match	6650053	6652365	.	+	.	ID=2ea59bff-2e49-4ae0-943a-2cf786698625;Target=NG_028442.1 1 2313 +;assembly_bases_aln=2313;assembly_bases_seq=2313;bit_score=4305.7;blast_aligner=1;blast_score=2313;common_component=0;e_value=0;filter_score=0;for_remapping=2;gap_count=0;hsp_percent_coverage=100;matchable_bases=2313;matched_bases=2313;num_ident=2313;num_mismatch=0;pct_coverage=100;pct_coverage_hiqual=100;pct_identity_gap=100;pct_identity_gapopen_only=100;pct_identity_ungap=100;rank=1;weighted_identity=1;coverage=1.0;sequence_ID=1.0;extra_copy_number=0;copy_num_ID=2ea59bff-2e49-4ae0-943a-2cf786698625_0
CM058241.1	Liftoff	pseudogene	6650153	6652265	.	+	.	ID=gene-Gm7470;Dbxref=GeneID:665063,MGI:MGI:3645544;Name=Gm7470;description=predicted gene 7470;gbkey=Gene;gene=Gm7470;gene_biotype=pseudogene;gene_synonym=EG665063;pseudo=true;coverage=1.0;sequence_ID=1.0;extra_copy_number=0;copy_num_ID=gene-Gm7470_0
CM058241.1	Liftoff	match	6716738	6717887	.	+	.	ID=39c4229d-2fcd-4c7d-a868-8d3a4dfc72d4;Target=NG_012475.1 1 1150 +;assembly_bases_aln=1150;assembly_bases_seq=1150;bit_score=2141.27;blast_aligner=1;blast_score=1150;common_component=0;e_value=0;filter_score=0;for_remapping=2;gap_count=0;hsp_percent_coverage=100;matchable_bases=1150;matched_bases=1150;num_ident=1150;num_mismatch=0;pct_coverage=100;pct_coverage_hiqual=100;pct_identity_gap=100;pct_identity_gapopen_only=100;pct_identity_ungap=100;rank=1;weighted_identity=1;coverage=1.0;sequence_ID=1.0;extra_copy_number=0;copy_num_ID=39c4229d-2fcd-4c7d-a868-8d3a4dfc72d4_0
CM058241.1	Liftoff	pseudogene	6716838	6717787	.	+	.	ID=gene-Rps2-ps2;Dbxref=GeneID:665069,MGI:MGI:3645546;Name=Rps2-ps2;description=ribosomal protein S2%2C pseudogene 2;gbkey=Gene;gene=Rps2-ps2;gene_biotype=pseudogene;gene_synonym=EG665069,Gm7474;pseudo=true;coverage=1.0;sequence_ID=1.0;extra_copy_number=0;copy_num_ID=gene-Rps2-ps2_0
CM058241.1	Liftoff	match	6820354	6821671	.	+	.	ID=62b1e904-cef9-4abd-9d52-fa091d087a83;Target=NG_018423.1 1 1318 -;assembly_bases_aln=1318;assembly_bases_seq=1318;bit_score=2453.93;blast_aligner=1;blast_score=1318;common_component=0;e_value=0;filter_score=0;for_remapping=2;gap_count=0;hsp_percent_coverage=100;matchable_bases=1318;matched_bases=1318;num_ident=1318;num_mismatch=0;pct_coverage=100;pct_coverage_hiqual=100;pct_identity_gap=100;pct_identity_gapopen_only=100;pct_identity_ungap=100;rank=1;weighted_identity=1;coverage=1.0;sequence_ID=1.0;extra_copy_number=0;copy_num_ID=62b1e904-cef9-4abd-9d52-fa091d087a83_0
CM058241.1	Liftoff	pseudogene	6820454	6821571	.	-	.	ID=gene-Gm17903;Dbxref=GeneID:100416072,MGI:MGI:5010088;Name=Gm17903;description=predicted gene%2C 17903;gbkey=Gene;gene=Gm17903;gene_biotype=pseudogene;pseudo=true;coverage=1.0;sequence_ID=1.0;extra_copy_number=0;copy_num_ID=gene-Gm17903_0
CM058241.1	Liftoff	gene	7161425	7175245	.	-	.	ID=gene-Gm39589;Dbxref=GeneID:105243858,MGI:MGI:5622474;Name=Gm39589;description=predicted gene%2C 39589;gbkey=Gene;gene=Gm39589;gene_biotype=lncRNA;coverage=1.0;sequence_ID=1.0;extra_copy_number=0;copy_num_ID=gene-Gm39589_0
CM058241.1	Liftoff	lnc_RNA	7161425	7175245	.	-	.	ID=rna-XR_865178.1;Parent=gene-Gm39589;Dbxref=GeneID:105243858,GenBank:XR_865178.1,MGI:MGI:5622474;Name=XR_865178.1;gbkey=ncRNA;gene=Gm39589;model_evidence=Supporting evidence includes similarity to: 100%25 coverage of the annotated genomic feature by RNAseq alignments%2C including 1 sample with support for all annotated introns;product=predicted gene%2C 39589;transcript_id=XR_865178.1;extra_copy_number=0
CM058241.1	Liftoff	exon	7161425	7161707	.	-	.	ID=exon-XR_865178.1-4;Parent=rna-XR_865178.1;Dbxref=GeneID:105243858,GenBank:XR_865178.1,MGI:MGI:5622474;gbkey=ncRNA;gene=Gm39589;product=predicted gene%2C 39589;transcript_id=XR_865178.1;extra_copy_number=0
CM058241.1	Liftoff	exon	7162515	7162553	.	-	.	ID=exon-XR_865178.1-3;Parent=rna-XR_865178.1;Dbxref=GeneID:105243858,GenBank:XR_865178.1,MGI:MGI:5622474;gbkey=ncRNA;gene=Gm39589;product=predicted gene%2C 39589;transcript_id=XR_865178.1;extra_copy_number=0
CM058241.1	Liftoff	exon	7164795	7164961	.	-	.	ID=exon-XR_865178.1-2;Parent=rna-XR_865178.1;Dbxref=GeneID:105243858,GenBank:XR_865178.1,MGI:MGI:5622474;gbkey=ncRNA;gene=Gm39589;product=predicted gene%2C 39589;transcript_id=XR_865178.1;extra_copy_number=0
CM058241.1	Liftoff	exon	7175057	7175245	.	-	.	ID=exon-XR_865178.1-1;Parent=rna-XR_865178.1;Dbxref=GeneID:105243858,GenBank:XR_865178.1,MGI:MGI:5622474;gbkey=ncRNA;gene=Gm39589;product=predicted gene%2C 39589;transcript_id=XR_865178.1;extra_copy_number=0
CM058241.1	Liftoff	gene	7412555	8354651	.	-	.	ID=gene-Sntg1;Dbxref=GeneID:71096,MGI:MGI:1918346;Name=Sntg1;description=syntrophin%2C gamma 1;gbkey=Gene;gene=Sntg1;gene_biotype=protein_coding;gene_synonym=4933426D16Rik,G1SYN,SYN4;coverage=1.0;sequence_ID=1.0;valid_ORFs=15;extra_copy_number=0;copy_num_ID=gene-Sntg1_0
CM058241.1	Liftoff	mRNA	7412555	8352871	.	-	.	ID=rna-NM_001290390.1;Parent=gene-Sntg1;Dbxref=GeneID:71096,GenBank:NM_001290390.1,MGI:MGI:1918346;Name=NM_001290390.1;gbkey=mRNA;gene=Sntg1;product=syntrophin%2C gamma 1%2C transcript variant 2;transcript_id=NM_001290390.1;matches_ref_protein=True;valid_ORF=True;extra_copy_number=0
CM058241.1	Liftoff	exon	7412555	7416449	.	-	.	ID=exon-NM_001290390.1-21;Parent=rna-NM_001290390.1;Dbxref=GeneID:71096,GenBank:NM_001290390.1,MGI:MGI:1918346;gbkey=mRNA;gene=Sntg1;product=syntrophin%2C gamma 1%2C transcript variant 2;transcript_id=NM_001290390.1;extra_copy_number=0
CM058241.1	Liftoff	exon	7467023	7467133	.	-	.	ID=exon-NM_001290390.1-20;Parent=rna-NM_001290390.1;Dbxref=GeneID:71096,GenBank:NM_001290390.1,MGI:MGI:1918346;gbkey=mRNA;gene=Sntg1;product=syntrophin%2C gamma 1%2C transcript variant 2;transcript_id=NM_001290390.1;extra_copy_number=0
CM058241.1	Liftoff	exon	7497848	7497940	.	-	.	ID=exon-NM_001290390.1-19;Parent=rna-NM_001290390.1;Dbxref=GeneID:71096,GenBank:NM_001290390.1,MGI:MGI:1918346;gbkey=mRNA;gene=Sntg1;product=syntrophin%2C gamma 1%2C transcript variant 2;transcript_id=NM_001290390.1;extra_copy_number=0
CM058241.1	Liftoff	exon	7500801	7500953	.	-	.	ID=exon-NM_001290390.1-18;Parent=rna-NM_001290390.1;Dbxref=GeneID:71096,GenBank:NM_001290390.1,MGI:MGI:1918346;gbkey=mRNA;gene=Sntg1;product=syntrophin%2C gamma 1%2C transcript variant 2;transcript_id=NM_001290390.1;extra_copy_number=0
CM058241.1	Liftoff	exon	7516220	7516291	.	-	.	ID=exon-NM_001290390.1-17;Parent=rna-NM_001290390.1;Dbxref=GeneID:71096,GenBank:NM_001290390.1,MGI:MGI:1918346;gbkey=mRNA;gene=Sntg1;product=syntrophin%2C gamma 1%2C transcript variant 2;transcript_id=NM_001290390.1;extra_copy_number=0
CM058241.1	Liftoff	exon	7518263	7518379	.	-	.	ID=exon-NM_001290390.1-16;Parent=rna-NM_001290390.1;Dbxref=GeneID:71096,GenBank:NM_001290390.1,MGI:MGI:1918346;gbkey=mRNA;gene=Sntg1;product=syntrophin%2C gamma 1%2C transcript variant 2;transcript_id=NM_001290390.1;extra_copy_number=0
CM058241.1	Liftoff	exon	7607555	7607593	.	-	.	ID=exon-NM_001290390.1-15;Parent=rna-NM_001290390.1;Dbxref=GeneID:71096,GenBank:NM_001290390.1,MGI:MGI:1918346;gbkey=mRNA;gene=Sntg1;product=syntrophin%2C gamma 1%2C transcript variant 2;transcript_id=NM_001290390.1;extra_copy_number=0
CM058241.1	Liftoff	exon	7636101	7636230	.	-	.	ID=exon-NM_001290390.1-14;Parent=rna-NM_001290390.1;Dbxref=GeneID:71096,GenBank:NM_001290390.1,MGI:MGI:1918346;gbkey=mRNA;gene=Sntg1;product=syntrophin%2C gamma 1%2C transcript variant 2;transcript_id=NM_001290390.1;extra_copy_number=0
CM058241.1	Liftoff	exon	7648309	7648439	.	-	.	ID=exon-NM_001290390.1-13;Parent=rna-NM_001290390.1;Dbxref=GeneID:71096,GenBank:NM_001290390.1,MGI:MGI:1918346;gbkey=mRNA;gene=Sntg1;product=syntrophin%2C gamma 1%2C transcript variant 2;transcript_id=NM_001290390.1;extra_copy_number=0
CM058241.1	Liftoff	exon	7659969	7660051	.	-	.	ID=exon-NM_001290390.1-12;Parent=rna-NM_001290390.1;Dbxref=GeneID:71096,GenBank:NM_001290390.1,MGI:MGI:1918346;gbkey=mRNA;gene=Sntg1;product=syntrophin%2C gamma 1%2C transcript variant 2;transcript_id=NM_001290390.1;extra_copy_number=0
CM058241.1	Liftoff	exon	7677678	7677780	.	-	.	ID=exon-NM_001290390.1-11;Parent=rna-NM_001290390.1;Dbxref=GeneID:71096,GenBank:NM_001290390.1,MGI:MGI:1918346;gbkey=mRNA;gene=Sntg1;product=syntrophin%2C gamma 1%2C transcript variant 2;transcript_id=NM_001290390.1;extra_copy_number=0
CM058241.1	Liftoff	exon	7730711	7730752	.	-	.	ID=exon-NM_001290390.1-10;Parent=rna-NM_001290390.1;Dbxref=GeneID:71096,GenBank:NM_001290390.1,MGI:MGI:1918346;gbkey=mRNA;gene=Sntg1;product=syntrophin%2C gamma 1%2C transcript variant 2;transcript_id=NM_001290390.1;extra_copy_number=0
CM058241.1	Liftoff	exon	7730841	7730881	.	-	.	ID=exon-NM_001290390.1-9;Parent=rna-NM_001290390.1;Dbxref=GeneID:71096,GenBank:NM_001290390.1,MGI:MGI:1918346;gbkey=mRNA;gene=Sntg1;product=syntrophin%2C gamma 1%2C transcript variant 2;transcript_id=NM_001290390.1;extra_copy_number=0
CM058241.1	Liftoff	exon	7731977	7732034	.	-	.	ID=exon-NM_001290390.1-8;Parent=rna-NM_001290390.1;Dbxref=GeneID:71096,GenBank:NM_001290390.1,MGI:MGI:1918346;gbkey=mRNA;gene=Sntg1;product=syntrophin%2C gamma 1%2C transcript variant 2;transcript_id=NM_001290390.1;extra_copy_number=0
CM058241.1	Liftoff	exon	7734877	7734933	.	-	.	ID=exon-NM_001290390.1-7;Parent=rna-NM_001290390.1;Dbxref=GeneID:71096,GenBank:NM_001290390.1,MGI:MGI:1918346;gbkey=mRNA;gene=Sntg1;product=syntrophin%2C gamma 1%2C transcript variant 2;transcript_id=NM_001290390.1;extra_copy_number=0
CM058241.1	Liftoff	exon	7835703	7835837	.	-	.	ID=exon-NM_001290390.1-6;Parent=rna-NM_001290390.1;Dbxref=GeneID:71096,GenBank:NM_001290390.1,MGI:MGI:1918346;gbkey=mRNA;gene=Sntg1;product=syntrophin%2C gamma 1%2C transcript variant 2;transcript_id=NM_001290390.1;extra_copy_number=0
CM058241.1	Liftoff	exon	7856859	7856912	.	-	.	ID=exon-NM_001290390.1-5;Parent=rna-NM_001290390.1;Dbxref=GeneID:71096,GenBank:NM_001290390.1,MGI:MGI:1918346;gbkey=mRNA;gene=Sntg1;product=syntrophin%2C gamma 1%2C transcript variant 2;transcript_id=NM_001290390.1;extra_copy_number=0
CM058241.1	Liftoff	exon	7935142	7935195	.	-	.	ID=exon-NM_001290390.1-4;Parent=rna-NM_001290390.1;Dbxref=GeneID:71096,GenBank:NM_001290390.1,MGI:MGI:1918346;gbkey=mRNA;gene=Sntg1;product=syntrophin%2C gamma 1%2C transcript variant 2;transcript_id=NM_001290390.1;extra_copy_number=0
CM058241.1	Liftoff	exon	8052172	8052235	.	-	.	ID=exon-NM_001290390.1-3;Parent=rna-NM_001290390.1;Dbxref=GeneID:71096,GenBank:NM_001290390.1,MGI:MGI:1918346;gbkey=mRNA;gene=Sntg1;product=syntrophin%2C gamma 1%2C transcript variant 2;transcript_id=NM_001290390.1;extra_copy_number=0
CM058241.1	Liftoff	exon	8256171	8256252	.	-	.	ID=exon-NM_001290390.1-2;Parent=rna-NM_001290390.1;Dbxref=GeneID:71096,GenBank:NM_001290390.1,MGI:MGI:1918346;gbkey=mRNA;gene=Sntg1;product=syntrophin%2C gamma 1%2C transcript variant 2;transcript_id=NM_001290390.1;extra_copy_number=0
CM058241.1	Liftoff	exon	8351127	8352871	.	-	.	ID=exon-NM_001290390.1-1;Parent=rna-NM_001290390.1;Dbxref=GeneID:71096,GenBank:NM_001290390.1,MGI:MGI:1918346;gbkey=mRNA;gene=Sntg1;product=syntrophin%2C gamma 1%2C transcript variant 2;transcript_id=NM_001290390.1;extra_copy_number=0
CM058241.1	Liftoff	CDS	7416291	7416449	.	-	.	ID=cds-NP_001277319.1;Parent=rna-NM_001290390.1;Dbxref=CCDS:CCDS69860.1,GeneID:71096,GenBank:NP_001277319.1,MGI:MGI:1918346;Name=NP_001277319.1;Note=isoform 2 is encoded by transcript variant 2;gbkey=CDS;gene=Sntg1;product=gamma-1-syntrophin isoform 2;protein_id=NP_001277319.1;extra_copy_number=0
CM058241.1	Liftoff	CDS	7467023	7467133	.	-	.	ID=cds-NP_001277319.1;Parent=rna-NM_001290390.1;Dbxref=CCDS:CCDS69860.1,GeneID:71096,GenBank:NP_001277319.1,MGI:MGI:1918346;Name=NP_001277319.1;Note=isoform 2 is encoded by transcript variant 2;gbkey=CDS;gene=Sntg1;product=gamma-1-syntrophin isoform 2;protein_id=NP_001277319.1;extra_copy_number=0
CM058241.1	Liftoff	CDS	7497848	7497940	.	-	.	ID=cds-NP_001277319.1;Parent=rna-NM_001290390.1;Dbxref=CCDS:CCDS69860.1,GeneID:71096,GenBank:NP_001277319.1,MGI:MGI:1918346;Name=NP_001277319.1;Note=isoform 2 is encoded by transcript variant 2;gbkey=CDS;gene=Sntg1;product=gamma-1-syntrophin isoform 2;protein_id=NP_001277319.1;extra_copy_number=0
CM058241.1	Liftoff	CDS	7500801	7500953	.	-	.	ID=cds-NP_001277319.1;Parent=rna-NM_001290390.1;Dbxref=CCDS:CCDS69860.1,GeneID:71096,GenBank:NP_001277319.1,MGI:MGI:1918346;Name=NP_001277319.1;Note=isoform 2 is encoded by transcript variant 2;gbkey=CDS;gene=Sntg1;product=gamma-1-syntrophin isoform 2;protein_id=NP_001277319.1;extra_copy_number=0
CM058241.1	Liftoff	CDS	7516220	7516291	.	-	.	ID=cds-NP_001277319.1;Parent=rna-NM_001290390.1;Dbxref=CCDS:CCDS69860.1,GeneID:71096,GenBank:NP_001277319.1,MGI:MGI:1918346;Name=NP_001277319.1;Note=isoform 2 is encoded by transcript variant 2;gbkey=CDS;gene=Sntg1;product=gamma-1-syntrophin isoform 2;protein_id=NP_001277319.1;extra_copy_number=0
CM058241.1	Liftoff	CDS	7518263	7518379	.	-	.	ID=cds-NP_001277319.1;Parent=rna-NM_001290390.1;Dbxref=CCDS:CCDS69860.1,GeneID:71096,GenBank:NP_001277319.1,MGI:MGI:1918346;Name=NP_001277319.1;Note=isoform 2 is encoded by transcript variant 2;gbkey=CDS;gene=Sntg1;product=gamma-1-syntrophin isoform 2;protein_id=NP_001277319.1;extra_copy_number=0
CM058241.1	Liftoff	CDS	7607555	7607593	.	-	.	ID=cds-NP_001277319.1;Parent=rna-NM_001290390.1;Dbxref=CCDS:CCDS69860.1,GeneID:71096,GenBank:NP_001277319.1,MGI:MGI:1918346;Name=NP_001277319.1;Note=isoform 2 is encoded by transcript variant 2;gbkey=CDS;gene=Sntg1;product=gamma-1-syntrophin isoform 2;protein_id=NP_001277319.1;extra_copy_number=0
CM058241.1	Liftoff	CDS	7636101	7636230	.	-	.	ID=cds-NP_001277319.1;Parent=rna-NM_001290390.1;Dbxref=CCDS:CCDS69860.1,GeneID:71096,GenBank:NP_001277319.1,MGI:MGI:1918346;Name=NP_001277319.1;Note=isoform 2 is encoded by transcript variant 2;gbkey=CDS;gene=Sntg1;product=gamma-1-syntrophin isoform 2;protein_id=NP_001277319.1;extra_copy_number=0
CM058241.1	Liftoff	CDS	7648309	7648439	.	-	.	ID=cds-NP_001277319.1;Parent=rna-NM_001290390.1;Dbxref=CCDS:CCDS69860.1,GeneID:71096,GenBank:NP_001277319.1,MGI:MGI:1918346;Name=NP_001277319.1;Note=isoform 2 is encoded by transcript variant 2;gbkey=CDS;gene=Sntg1;product=gamma-1-syntrophin isoform 2;protein_id=NP_001277319.1;extra_copy_number=0
CM058241.1	Liftoff	CDS	7659969	7660051	.	-	.	ID=cds-NP_001277319.1;Parent=rna-NM_001290390.1;Dbxref=CCDS:CCDS69860.1,GeneID:71096,GenBank:NP_001277319.1,MGI:MGI:1918346;Name=NP_001277319.1;Note=isoform 2 is encoded by transcript variant 2;gbkey=CDS;gene=Sntg1;product=gamma-1-syntrophin isoform 2;protein_id=NP_001277319.1;extra_copy_number=0
CM058241.1	Liftoff	CDS	7677678	7677780	.	-	.	ID=cds-NP_001277319.1;Parent=rna-NM_001290390.1;Dbxref=CCDS:CCDS69860.1,GeneID:71096,GenBank:NP_001277319.1,MGI:MGI:1918346;Name=NP_001277319.1;Note=isoform 2 is encoded by transcript variant 2;gbkey=CDS;gene=Sntg1;product=gamma-1-syntrophin isoform 2;protein_id=NP_001277319.1;extra_copy_number=0
CM058241.1	Liftoff	CDS	7730711	7730752	.	-	.	ID=cds-NP_001277319.1;Parent=rna-NM_001290390.1;Dbxref=CCDS:CCDS69860.1,GeneID:71096,GenBank:NP_001277319.1,MGI:MGI:1918346;Name=NP_001277319.1;Note=isoform 2 is encoded by transcript variant 2;gbkey=CDS;gene=Sntg1;product=gamma-1-syntrophin isoform 2;protein_id=NP_001277319.1;extra_copy_number=0
CM058241.1	Liftoff	CDS	7730841	7730881	.	-	.	ID=cds-NP_001277319.1;Parent=rna-NM_001290390.1;Dbxref=CCDS:CCDS69860.1,GeneID:71096,GenBank:NP_001277319.1,MGI:MGI:1918346;Name=NP_001277319.1;Note=isoform 2 is encoded by transcript variant 2;gbkey=CDS;gene=Sntg1;product=gamma-1-syntrophin isoform 2;protein_id=NP_001277319.1;extra_copy_number=0
CM058241.1	Liftoff	CDS	7731977	7732034	.	-	.	ID=cds-NP_001277319.1;Parent=rna-NM_001290390.1;Dbxref=CCDS:CCDS69860.1,GeneID:71096,GenBank:NP_001277319.1,MGI:MGI:1918346;Name=NP_001277319.1;Note=isoform 2 is encoded by transcript variant 2;gbkey=CDS;gene=Sntg1;product=gamma-1-syntrophin isoform 2;protein_id=NP_001277319.1;extra_copy_number=0
CM058241.1	Liftoff	CDS	7734877	7734933	.	-	.	ID=cds-NP_001277319.1;Parent=rna-NM_001290390.1;Dbxref=CCDS:CCDS69860.1,GeneID:71096,GenBank:NP_001277319.1,MGI:MGI:1918346;Name=NP_001277319.1;Note=isoform 2 is encoded by transcript variant 2;gbkey=CDS;gene=Sntg1;product=gamma-1-syntrophin isoform 2;protein_id=NP_001277319.1;extra_copy_number=0
CM058241.1	Liftoff	CDS	7835703	7835837	.	-	.	ID=cds-NP_001277319.1;Parent=rna-NM_001290390.1;Dbxref=CCDS:CCDS69860.1,GeneID:71096,GenBank:NP_001277319.1,MGI:MGI:1918346;Name=NP_001277319.1;Note=isoform 2 is encoded by transcript variant 2;gbkey=CDS;gene=Sntg1;product=gamma-1-syntrophin isoform 2;protein_id=NP_001277319.1;extra_copy_number=0
CM058241.1	Liftoff	CDS	7856859	7856885	.	-	.	ID=cds-NP_001277319.1;Parent=rna-NM_001290390.1;Dbxref=CCDS:CCDS69860.1,GeneID:71096,GenBank:NP_001277319.1,MGI:MGI:1918346;Name=NP_001277319.1;Note=isoform 2 is encoded by transcript variant 2;gbkey=CDS;gene=Sntg1;product=gamma-1-syntrophin isoform 2;protein_id=NP_001277319.1;extra_copy_number=0
CM058241.1	Liftoff	mRNA	7412555	8352871	.	-	.	ID=rna-NM_001290392.1;Parent=gene-Sntg1;Dbxref=GeneID:71096,GenBank:NM_001290392.1,MGI:MGI:1918346;Name=NM_001290392.1;gbkey=mRNA;gene=Sntg1;product=syntrophin%2C gamma 1%2C transcript variant 3;transcript_id=NM_001290392.1;matches_ref_protein=True;valid_ORF=True;extra_copy_number=0
CM058241.1	Liftoff	exon	7412555	7416449	.	-	.	ID=exon-NM_001290392.1-18;Parent=rna-NM_001290392.1;Dbxref=GeneID:71096,GenBank:NM_001290392.1,MGI:MGI:1918346;gbkey=mRNA;gene=Sntg1;product=syntrophin%2C gamma 1%2C transcript variant 3;transcript_id=NM_001290392.1;extra_copy_number=0
CM058241.1	Liftoff	exon	7467023	7467133	.	-	.	ID=exon-NM_001290392.1-17;Parent=rna-NM_001290392.1;Dbxref=GeneID:71096,GenBank:NM_001290392.1,MGI:MGI:1918346;gbkey=mRNA;gene=Sntg1;product=syntrophin%2C gamma 1%2C transcript variant 3;transcript_id=NM_001290392.1;extra_copy_number=0
CM058241.1	Liftoff	exon	7497848	7497940	.	-	.	ID=exon-NM_001290392.1-16;Parent=rna-NM_001290392.1;Dbxref=GeneID:71096,GenBank:NM_001290392.1,MGI:MGI:1918346;gbkey=mRNA;gene=Sntg1;product=syntrophin%2C gamma 1%2C transcript variant 3;transcript_id=NM_001290392.1;extra_copy_number=0
CM058241.1	Liftoff	exon	7500801	7500953	.	-	.	ID=exon-NM_001290392.1-15;Parent=rna-NM_001290392.1;Dbxref=GeneID:71096,GenBank:NM_001290392.1,MGI:MGI:1918346;gbkey=mRNA;gene=Sntg1;product=syntrophin%2C gamma 1%2C transcript variant 3;transcript_id=NM_001290392.1;extra_copy_number=0
CM058241.1	Liftoff	exon	7516220	7516291	.	-	.	ID=exon-NM_001290392.1-14;Parent=rna-NM_001290392.1;Dbxref=GeneID:71096,GenBank:NM_001290392.1,MGI:MGI:1918346;gbkey=mRNA;gene=Sntg1;product=syntrophin%2C gamma 1%2C transcript variant 3;transcript_id=NM_001290392.1;extra_copy_number=0
CM058241.1	Liftoff	exon	7518263	7518379	.	-	.	ID=exon-NM_001290392.1-13;Parent=rna-NM_001290392.1;Dbxref=GeneID:71096,GenBank:NM_001290392.1,MGI:MGI:1918346;gbkey=mRNA;gene=Sntg1;product=syntrophin%2C gamma 1%2C transcript variant 3;transcript_id=NM_001290392.1;extra_copy_number=0
CM058241.1	Liftoff	exon	7607555	7607593	.	-	.	ID=exon-NM_001290392.1-12;Parent=rna-NM_001290392.1;Dbxref=GeneID:71096,GenBank:NM_001290392.1,MGI:MGI:1918346;gbkey=mRNA;gene=Sntg1;product=syntrophin%2C gamma 1%2C transcript variant 3;transcript_id=NM_001290392.1;extra_copy_number=0
CM058241.1	Liftoff	exon	7636101	7636230	.	-	.	ID=exon-NM_001290392.1-11;Parent=rna-NM_001290392.1;Dbxref=GeneID:71096,GenBank:NM_001290392.1,MGI:MGI:1918346;gbkey=mRNA;gene=Sntg1;product=syntrophin%2C gamma 1%2C transcript variant 3;transcript_id=NM_001290392.1;extra_copy_number=0
CM058241.1	Liftoff	exon	7677678	7677780	.	-	.	ID=exon-NM_001290392.1-10;Parent=rna-NM_001290392.1;Dbxref=GeneID:71096,GenBank:NM_001290392.1,MGI:MGI:1918346;gbkey=mRNA;gene=Sntg1;product=syntrophin%2C gamma 1%2C transcript variant 3;transcript_id=NM_001290392.1;extra_copy_number=0
CM058241.1	Liftoff	exon	7730711	7730752	.	-	.	ID=exon-NM_001290392.1-9;Parent=rna-NM_001290392.1;Dbxref=GeneID:71096,GenBank:NM_001290392.1,MGI:MGI:1918346;gbkey=mRNA;gene=Sntg1;product=syntrophin%2C gamma 1%2C transcript variant 3;transcript_id=NM_001290392.1;extra_copy_number=0
CM058241.1	Liftoff	exon	7730841	7730884	.	-	.	ID=exon-NM_001290392.1-8;Parent=rna-NM_001290392.1;Dbxref=GeneID:71096,GenBank:NM_001290392.1,MGI:MGI:1918346;gbkey=mRNA;gene=Sntg1;product=syntrophin%2C gamma 1%2C transcript variant 3;transcript_id=NM_001290392.1;extra_copy_number=0
CM058241.1	Liftoff	exon	7731977	7732034	.	-	.	ID=exon-NM_001290392.1-7;Parent=rna-NM_001290392.1;Dbxref=GeneID:71096,GenBank:NM_001290392.1,MGI:MGI:1918346;gbkey=mRNA;gene=Sntg1;product=syntrophin%2C gamma 1%2C transcript variant 3;transcript_id=NM_001290392.1;extra_copy_number=0
CM058241.1	Liftoff	exon	7734877	7734933	.	-	.	ID=exon-NM_001290392.1-6;Parent=rna-NM_001290392.1;Dbxref=GeneID:71096,GenBank:NM_001290392.1,MGI:MGI:1918346;gbkey=mRNA;gene=Sntg1;product=syntrophin%2C gamma 1%2C transcript variant 3;transcript_id=NM_001290392.1;extra_copy_number=0
CM058241.1	Liftoff	exon	7835703	7835837	.	-	.	ID=exon-NM_001290392.1-5;Parent=rna-NM_001290392.1;Dbxref=GeneID:71096,GenBank:NM_001290392.1,MGI:MGI:1918346;gbkey=mRNA;gene=Sntg1;product=syntrophin%2C gamma 1%2C transcript variant 3;transcript_id=NM_001290392.1;extra_copy_number=0
CM058241.1	Liftoff	exon	7856859	7856912	.	-	.	ID=exon-NM_001290392.1-4;Parent=rna-NM_001290392.1;Dbxref=GeneID:71096,GenBank:NM_001290392.1,MGI:MGI:1918346;gbkey=mRNA;gene=Sntg1;product=syntrophin%2C gamma 1%2C transcript variant 3;transcript_id=NM_001290392.1;extra_copy_number=0
CM058241.1	Liftoff	exon	8052172	8052235	.	-	.	ID=exon-NM_001290392.1-3;Parent=rna-NM_001290392.1;Dbxref=GeneID:71096,GenBank:NM_001290392.1,MGI:MGI:1918346;gbkey=mRNA;gene=Sntg1;product=syntrophin%2C gamma 1%2C transcript variant 3;transcript_id=NM_001290392.1;extra_copy_number=0
CM058241.1	Liftoff	exon	8256171	8256252	.	-	.	ID=exon-NM_001290392.1-2;Parent=rna-NM_001290392.1;Dbxref=GeneID:71096,GenBank:NM_001290392.1,MGI:MGI:1918346;gbkey=mRNA;gene=Sntg1;product=syntrophin%2C gamma 1%2C transcript variant 3;transcript_id=NM_001290392.1;extra_copy_number=0
CM058241.1	Liftoff	exon	8351127	8352871	.	-	.	ID=exon-NM_001290392.1-1;Parent=rna-NM_001290392.1;Dbxref=GeneID:71096,GenBank:NM_001290392.1,MGI:MGI:1918346;gbkey=mRNA;gene=Sntg1;product=syntrophin%2C gamma 1%2C transcript variant 3;transcript_id=NM_001290392.1;extra_copy_number=0
CM058241.1	Liftoff	CDS	7416291	7416449	.	-	.	ID=cds-NP_001277321.1;Parent=rna-NM_001290392.1;Dbxref=GeneID:71096,GenBank:NP_001277321.1,MGI:MGI:1918346;Name=NP_001277321.1;Note=isoform 3 is encoded by transcript variant 3;gbkey=CDS;gene=Sntg1;product=gamma-1-syntrophin isoform 3;protein_id=NP_001277321.1;extra_copy_number=0
CM058241.1	Liftoff	CDS	7467023	7467133	.	-	.	ID=cds-NP_001277321.1;Parent=rna-NM_001290392.1;Dbxref=GeneID:71096,GenBank:NP_001277321.1,MGI:MGI:1918346;Name=NP_001277321.1;Note=isoform 3 is encoded by transcript variant 3;gbkey=CDS;gene=Sntg1;product=gamma-1-syntrophin isoform 3;protein_id=NP_001277321.1;extra_copy_number=0
CM058241.1	Liftoff	CDS	7497848	7497940	.	-	.	ID=cds-NP_001277321.1;Parent=rna-NM_001290392.1;Dbxref=GeneID:71096,GenBank:NP_001277321.1,MGI:MGI:1918346;Name=NP_001277321.1;Note=isoform 3 is encoded by transcript variant 3;gbkey=CDS;gene=Sntg1;product=gamma-1-syntrophin isoform 3;protein_id=NP_001277321.1;extra_copy_number=0
CM058241.1	Liftoff	CDS	7500801	7500953	.	-	.	ID=cds-NP_001277321.1;Parent=rna-NM_001290392.1;Dbxref=GeneID:71096,GenBank:NP_001277321.1,MGI:MGI:1918346;Name=NP_001277321.1;Note=isoform 3 is encoded by transcript variant 3;gbkey=CDS;gene=Sntg1;product=gamma-1-syntrophin isoform 3;protein_id=NP_001277321.1;extra_copy_number=0
CM058241.1	Liftoff	CDS	7516220	7516291	.	-	.	ID=cds-NP_001277321.1;Parent=rna-NM_001290392.1;Dbxref=GeneID:71096,GenBank:NP_001277321.1,MGI:MGI:1918346;Name=NP_001277321.1;Note=isoform 3 is encoded by transcript variant 3;gbkey=CDS;gene=Sntg1;product=gamma-1-syntrophin isoform 3;protein_id=NP_001277321.1;extra_copy_number=0
CM058241.1	Liftoff	CDS	7518263	7518379	.	-	.	ID=cds-NP_001277321.1;Parent=rna-NM_001290392.1;Dbxref=GeneID:71096,GenBank:NP_001277321.1,MGI:MGI:1918346;Name=NP_001277321.1;Note=isoform 3 is encoded by transcript variant 3;gbkey=CDS;gene=Sntg1;product=gamma-1-syntrophin isoform 3;protein_id=NP_001277321.1;extra_copy_number=0
CM058241.1	Liftoff	CDS	7607555	7607593	.	-	.	ID=cds-NP_001277321.1;Parent=rna-NM_001290392.1;Dbxref=GeneID:71096,GenBank:NP_001277321.1,MGI:MGI:1918346;Name=NP_001277321.1;Note=isoform 3 is encoded by transcript variant 3;gbkey=CDS;gene=Sntg1;product=gamma-1-syntrophin isoform 3;protein_id=NP_001277321.1;extra_copy_number=0
CM058241.1	Liftoff	CDS	7636101	7636154	.	-	.	ID=cds-NP_001277321.1;Parent=rna-NM_001290392.1;Dbxref=GeneID:71096,GenBank:NP_001277321.1,MGI:MGI:1918346;Name=NP_001277321.1;Note=isoform 3 is encoded by transcript variant 3;gbkey=CDS;gene=Sntg1;product=gamma-1-syntrophin isoform 3;protein_id=NP_001277321.1;extra_copy_number=0
CM058241.1	Liftoff	mRNA	7412555	8352871	.	-	.	ID=rna-NM_001290393.1;Parent=gene-Sntg1;Dbxref=GeneID:71096,GenBank:NM_001290393.1,MGI:MGI:1918346;Name=NM_001290393.1;gbkey=mRNA;gene=Sntg1;product=syntrophin%2C gamma 1%2C transcript variant 4;tag=RefSeq Select;transcript_id=NM_001290393.1;matches_ref_protein=True;valid_ORF=True;extra_copy_number=0
CM058241.1	Liftoff	exon	7412555	7416449	.	-	.	ID=exon-NM_001290393.1-20;Parent=rna-NM_001290393.1;Dbxref=GeneID:71096,GenBank:NM_001290393.1,MGI:MGI:1918346;gbkey=mRNA;gene=Sntg1;product=syntrophin%2C gamma 1%2C transcript variant 4;tag=RefSeq Select;transcript_id=NM_001290393.1;extra_copy_number=0
CM058241.1	Liftoff	exon	7467023	7467133	.	-	.	ID=exon-NM_001290393.1-19;Parent=rna-NM_001290393.1;Dbxref=GeneID:71096,GenBank:NM_001290393.1,MGI:MGI:1918346;gbkey=mRNA;gene=Sntg1;product=syntrophin%2C gamma 1%2C transcript variant 4;tag=RefSeq Select;transcript_id=NM_001290393.1;extra_copy_number=0
CM058241.1	Liftoff	exon	7497848	7497940	.	-	.	ID=exon-NM_001290393.1-18;Parent=rna-NM_001290393.1;Dbxref=GeneID:71096,GenBank:NM_001290393.1,MGI:MGI:1918346;gbkey=mRNA;gene=Sntg1;product=syntrophin%2C gamma 1%2C transcript variant 4;tag=RefSeq Select;transcript_id=NM_001290393.1;extra_copy_number=0
CM058241.1	Liftoff	exon	7500801	7500953	.	-	.	ID=exon-NM_001290393.1-17;Parent=rna-NM_001290393.1;Dbxref=GeneID:71096,GenBank:NM_001290393.1,MGI:MGI:1918346;gbkey=mRNA;gene=Sntg1;product=syntrophin%2C gamma 1%2C transcript variant 4;tag=RefSeq Select;transcript_id=NM_001290393.1;extra_copy_number=0
CM058241.1	Liftoff	exon	7516220	7516291	.	-	.	ID=exon-NM_001290393.1-16;Parent=rna-NM_001290393.1;Dbxref=GeneID:71096,GenBank:NM_001290393.1,MGI:MGI:1918346;gbkey=mRNA;gene=Sntg1;product=syntrophin%2C gamma 1%2C transcript variant 4;tag=RefSeq Select;transcript_id=NM_001290393.1;extra_copy_number=0
CM058241.1	Liftoff	exon	7518263	7518379	.	-	.	ID=exon-NM_001290393.1-15;Parent=rna-NM_001290393.1;Dbxref=GeneID:71096,GenBank:NM_001290393.1,MGI:MGI:1918346;gbkey=mRNA;gene=Sntg1;product=syntrophin%2C gamma 1%2C transcript variant 4;tag=RefSeq Select;transcript_id=NM_001290393.1;extra_copy_number=0
CM058241.1	Liftoff	exon	7607555	7607593	.	-	.	ID=exon-NM_001290393.1-14;Parent=rna-NM_001290393.1;Dbxref=GeneID:71096,GenBank:NM_001290393.1,MGI:MGI:1918346;gbkey=mRNA;gene=Sntg1;product=syntrophin%2C gamma 1%2C transcript variant 4;tag=RefSeq Select;transcript_id=NM_001290393.1;extra_copy_number=0
CM058241.1	Liftoff	exon	7636101	7636230	.	-	.	ID=exon-NM_001290393.1-13;Parent=rna-NM_001290393.1;Dbxref=GeneID:71096,GenBank:NM_001290393.1,MGI:MGI:1918346;gbkey=mRNA;gene=Sntg1;product=syntrophin%2C gamma 1%2C transcript variant 4;tag=RefSeq Select;transcript_id=NM_001290393.1;extra_copy_number=0
CM058241.1	Liftoff	exon	7648309	7648439	.	-	.	ID=exon-NM_001290393.1-12;Parent=rna-NM_001290393.1;Dbxref=GeneID:71096,GenBank:NM_001290393.1,MGI:MGI:1918346;gbkey=mRNA;gene=Sntg1;product=syntrophin%2C gamma 1%2C transcript variant 4;tag=RefSeq Select;transcript_id=NM_001290393.1;extra_copy_number=0
CM058241.1	Liftoff	exon	7659969	7660051	.	-	.	ID=exon-NM_001290393.1-11;Parent=rna-NM_001290393.1;Dbxref=GeneID:71096,GenBank:NM_001290393.1,MGI:MGI:1918346;gbkey=mRNA;gene=Sntg1;product=syntrophin%2C gamma 1%2C transcript variant 4;tag=RefSeq Select;transcript_id=NM_001290393.1;extra_copy_number=0
CM058241.1	Liftoff	exon	7677678	7677780	.	-	.	ID=exon-NM_001290393.1-10;Parent=rna-NM_001290393.1;Dbxref=GeneID:71096,GenBank:NM_001290393.1,MGI:MGI:1918346;gbkey=mRNA;gene=Sntg1;product=syntrophin%2C gamma 1%2C transcript variant 4;tag=RefSeq Select;transcript_id=NM_001290393.1;extra_copy_number=0
CM058241.1	Liftoff	exon	7730711	7730752	.	-	.	ID=exon-NM_001290393.1-9;Parent=rna-NM_001290393.1;Dbxref=GeneID:71096,GenBank:NM_001290393.1,MGI:MGI:1918346;gbkey=mRNA;gene=Sntg1;product=syntrophin%2C gamma 1%2C transcript variant 4;tag=RefSeq Select;transcript_id=NM_001290393.1;extra_copy_number=0
CM058241.1	Liftoff	exon	7730841	7730884	.	-	.	ID=exon-NM_001290393.1-8;Parent=rna-NM_001290393.1;Dbxref=GeneID:71096,GenBank:NM_001290393.1,MGI:MGI:1918346;gbkey=mRNA;gene=Sntg1;product=syntrophin%2C gamma 1%2C transcript variant 4;tag=RefSeq Select;transcript_id=NM_001290393.1;extra_copy_number=0
CM058241.1	Liftoff	exon	7731977	7732034	.	-	.	ID=exon-NM_001290393.1-7;Parent=rna-NM_001290393.1;Dbxref=GeneID:71096,GenBank:NM_001290393.1,MGI:MGI:1918346;gbkey=mRNA;gene=Sntg1;product=syntrophin%2C gamma 1%2C transcript variant 4;tag=RefSeq Select;transcript_id=NM_001290393.1;extra_copy_number=0
CM058241.1	Liftoff	exon	7734877	7734933	.	-	.	ID=exon-NM_001290393.1-6;Parent=rna-NM_001290393.1;Dbxref=GeneID:71096,GenBank:NM_001290393.1,MGI:MGI:1918346;gbkey=mRNA;gene=Sntg1;product=syntrophin%2C gamma 1%2C transcript variant 4;tag=RefSeq Select;transcript_id=NM_001290393.1;extra_copy_number=0
CM058241.1	Liftoff	exon	7835703	7835837	.	-	.	ID=exon-NM_001290393.1-5;Parent=rna-NM_001290393.1;Dbxref=GeneID:71096,GenBank:NM_001290393.1,MGI:MGI:1918346;gbkey=mRNA;gene=Sntg1;product=syntrophin%2C gamma 1%2C transcript variant 4;tag=RefSeq Select;transcript_id=NM_001290393.1;extra_copy_number=0
CM058241.1	Liftoff	exon	7856859	7856912	.	-	.	ID=exon-NM_001290393.1-4;Parent=rna-NM_001290393.1;Dbxref=GeneID:71096,GenBank:NM_001290393.1,MGI:MGI:1918346;gbkey=mRNA;gene=Sntg1;product=syntrophin%2C gamma 1%2C transcript variant 4;tag=RefSeq Select;transcript_id=NM_001290393.1;extra_copy_number=0
CM058241.1	Liftoff	exon	8052172	8052235	.	-	.	ID=exon-NM_001290393.1-3;Parent=rna-NM_001290393.1;Dbxref=GeneID:71096,GenBank:NM_001290393.1,MGI:MGI:1918346;gbkey=mRNA;gene=Sntg1;product=syntrophin%2C gamma 1%2C transcript variant 4;tag=RefSeq Select;transcript_id=NM_001290393.1;extra_copy_number=0
CM058241.1	Liftoff	exon	8256171	8256252	.	-	.	ID=exon-NM_001290393.1-2;Parent=rna-NM_001290393.1;Dbxref=GeneID:71096,GenBank:NM_001290393.1,MGI:MGI:1918346;gbkey=mRNA;gene=Sntg1;product=syntrophin%2C gamma 1%2C transcript variant 4;tag=RefSeq Select;transcript_id=NM_001290393.1;extra_copy_number=0
CM058241.1	Liftoff	exon	8351127	8352871	.	-	.	ID=exon-NM_001290393.1-1;Parent=rna-NM_001290393.1;Dbxref=GeneID:71096,GenBank:NM_001290393.1,MGI:MGI:1918346;gbkey=mRNA;gene=Sntg1;product=syntrophin%2C gamma 1%2C transcript variant 4;tag=RefSeq Select;transcript_id=NM_001290393.1;extra_copy_number=0
CM058241.1	Liftoff	CDS	7416291	7416449	.	-	.	ID=cds-NP_001277322.1;Parent=rna-NM_001290393.1;Dbxref=CCDS:CCDS35509.1,GeneID:71096,GenBank:NP_001277322.1,MGI:MGI:1918346;Name=NP_001277322.1;Note=isoform 1 is encoded by transcript variant 4;gbkey=CDS;gene=Sntg1;product=gamma-1-syntrophin isoform 1;protein_id=NP_001277322.1;tag=RefSeq Select;extra_copy_number=0
CM058241.1	Liftoff	CDS	7467023	7467133	.	-	.	ID=cds-NP_001277322.1;Parent=rna-NM_001290393.1;Dbxref=CCDS:CCDS35509.1,GeneID:71096,GenBank:NP_001277322.1,MGI:MGI:1918346;Name=NP_001277322.1;Note=isoform 1 is encoded by transcript variant 4;gbkey=CDS;gene=Sntg1;product=gamma-1-syntrophin isoform 1;protein_id=NP_001277322.1;tag=RefSeq Select;extra_copy_number=0
CM058241.1	Liftoff	CDS	7497848	7497940	.	-	.	ID=cds-NP_001277322.1;Parent=rna-NM_001290393.1;Dbxref=CCDS:CCDS35509.1,GeneID:71096,GenBank:NP_001277322.1,MGI:MGI:1918346;Name=NP_001277322.1;Note=isoform 1 is encoded by transcript variant 4;gbkey=CDS;gene=Sntg1;product=gamma-1-syntrophin isoform 1;protein_id=NP_001277322.1;tag=RefSeq Select;extra_copy_number=0
CM058241.1	Liftoff	CDS	7500801	7500953	.	-	.	ID=cds-NP_001277322.1;Parent=rna-NM_001290393.1;Dbxref=CCDS:CCDS35509.1,GeneID:71096,GenBank:NP_001277322.1,MGI:MGI:1918346;Name=NP_001277322.1;Note=isoform 1 is encoded by transcript variant 4;gbkey=CDS;gene=Sntg1;product=gamma-1-syntrophin isoform 1;protein_id=NP_001277322.1;tag=RefSeq Select;extra_copy_number=0
CM058241.1	Liftoff	CDS	7516220	7516291	.	-	.	ID=cds-NP_001277322.1;Parent=rna-NM_001290393.1;Dbxref=CCDS:CCDS35509.1,GeneID:71096,GenBank:NP_001277322.1,MGI:MGI:1918346;Name=NP_001277322.1;Note=isoform 1 is encoded by transcript variant 4;gbkey=CDS;gene=Sntg1;product=gamma-1-syntrophin isoform 1;protein_id=NP_001277322.1;tag=RefSeq Select;extra_copy_number=0
CM058241.1	Liftoff	CDS	7518263	7518379	.	-	.	ID=cds-NP_001277322.1;Parent=rna-NM_001290393.1;Dbxref=CCDS:CCDS35509.1,GeneID:71096,GenBank:NP_001277322.1,MGI:MGI:1918346;Name=NP_001277322.1;Note=isoform 1 is encoded by transcript variant 4;gbkey=CDS;gene=Sntg1;product=gamma-1-syntrophin isoform 1;protein_id=NP_001277322.1;tag=RefSeq Select;extra_copy_number=0
CM058241.1	Liftoff	CDS	7607555	7607593	.	-	.	ID=cds-NP_001277322.1;Parent=rna-NM_001290393.1;Dbxref=CCDS:CCDS35509.1,GeneID:71096,GenBank:NP_001277322.1,MGI:MGI:1918346;Name=NP_001277322.1;Note=isoform 1 is encoded by transcript variant 4;gbkey=CDS;gene=Sntg1;product=gamma-1-syntrophin isoform 1;protein_id=NP_001277322.1;tag=RefSeq Select;extra_copy_number=0
CM058241.1	Liftoff	CDS	7636101	7636230	.	-	.	ID=cds-NP_001277322.1;Parent=rna-NM_001290393.1;Dbxref=CCDS:CCDS35509.1,GeneID:71096,GenBank:NP_001277322.1,MGI:MGI:1918346;Name=NP_001277322.1;Note=isoform 1 is encoded by transcript variant 4;gbkey=CDS;gene=Sntg1;product=gamma-1-syntrophin isoform 1;protein_id=NP_001277322.1;tag=RefSeq Select;extra_copy_number=0
CM058241.1	Liftoff	CDS	7648309	7648439	.	-	.	ID=cds-NP_001277322.1;Parent=rna-NM_001290393.1;Dbxref=CCDS:CCDS35509.1,GeneID:71096,GenBank:NP_001277322.1,MGI:MGI:1918346;Name=NP_001277322.1;Note=isoform 1 is encoded by transcript variant 4;gbkey=CDS;gene=Sntg1;product=gamma-1-syntrophin isoform 1;protein_id=NP_001277322.1;tag=RefSeq Select;extra_copy_number=0
CM058241.1	Liftoff	CDS	7659969	7660051	.	-	.	ID=cds-NP_001277322.1;Parent=rna-NM_001290393.1;Dbxref=CCDS:CCDS35509.1,GeneID:71096,GenBank:NP_001277322.1,MGI:MGI:1918346;Name=NP_001277322.1;Note=isoform 1 is encoded by transcript variant 4;gbkey=CDS;gene=Sntg1;product=gamma-1-syntrophin isoform 1;protein_id=NP_001277322.1;tag=RefSeq Select;extra_copy_number=0
CM058241.1	Liftoff	CDS	7677678	7677780	.	-	.	ID=cds-NP_001277322.1;Parent=rna-NM_001290393.1;Dbxref=CCDS:CCDS35509.1,GeneID:71096,GenBank:NP_001277322.1,MGI:MGI:1918346;Name=NP_001277322.1;Note=isoform 1 is encoded by transcript variant 4;gbkey=CDS;gene=Sntg1;product=gamma-1-syntrophin isoform 1;protein_id=NP_001277322.1;tag=RefSeq Select;extra_copy_number=0
CM058241.1	Liftoff	CDS	7730711	7730752	.	-	.	ID=cds-NP_001277322.1;Parent=rna-NM_001290393.1;Dbxref=CCDS:CCDS35509.1,GeneID:71096,GenBank:NP_001277322.1,MGI:MGI:1918346;Name=NP_001277322.1;Note=isoform 1 is encoded by transcript variant 4;gbkey=CDS;gene=Sntg1;product=gamma-1-syntrophin isoform 1;protein_id=NP_001277322.1;tag=RefSeq Select;extra_copy_number=0
CM058241.1	Liftoff	CDS	7730841	7730884	.	-	.	ID=cds-NP_001277322.1;Parent=rna-NM_001290393.1;Dbxref=CCDS:CCDS35509.1,GeneID:71096,GenBank:NP_001277322.1,MGI:MGI:1918346;Name=NP_001277322.1;Note=isoform 1 is encoded by transcript variant 4;gbkey=CDS;gene=Sntg1;product=gamma-1-syntrophin isoform 1;protein_id=NP_001277322.1;tag=RefSeq Select;extra_copy_number=0
CM058241.1	Liftoff	CDS	7731977	7732034	.	-	.	ID=cds-NP_001277322.1;Parent=rna-NM_001290393.1;Dbxref=CCDS:CCDS35509.1,GeneID:71096,GenBank:NP_001277322.1,MGI:MGI:1918346;Name=NP_001277322.1;Note=isoform 1 is encoded by transcript variant 4;gbkey=CDS;gene=Sntg1;product=gamma-1-syntrophin isoform 1;protein_id=NP_001277322.1;tag=RefSeq Select;extra_copy_number=0
CM058241.1	Liftoff	CDS	7734877	7734933	.	-	.	ID=cds-NP_001277322.1;Parent=rna-NM_001290393.1;Dbxref=CCDS:CCDS35509.1,GeneID:71096,GenBank:NP_001277322.1,MGI:MGI:1918346;Name=NP_001277322.1;Note=isoform 1 is encoded by transcript variant 4;gbkey=CDS;gene=Sntg1;product=gamma-1-syntrophin isoform 1;protein_id=NP_001277322.1;tag=RefSeq Select;extra_copy_number=0
CM058241.1	Liftoff	CDS	7835703	7835837	.	-	.	ID=cds-NP_001277322.1;Parent=rna-NM_001290393.1;Dbxref=CCDS:CCDS35509.1,GeneID:71096,GenBank:NP_001277322.1,MGI:MGI:1918346;Name=NP_001277322.1;Note=isoform 1 is encoded by transcript variant 4;gbkey=CDS;gene=Sntg1;product=gamma-1-syntrophin isoform 1;protein_id=NP_001277322.1;tag=RefSeq Select;extra_copy_number=0
CM058241.1	Liftoff	CDS	7856859	7856885	.	-	.	ID=cds-NP_001277322.1;Parent=rna-NM_001290393.1;Dbxref=CCDS:CCDS35509.1,GeneID:71096,GenBank:NP_001277322.1,MGI:MGI:1918346;Name=NP_001277322.1;Note=isoform 1 is encoded by transcript variant 4;gbkey=CDS;gene=Sntg1;product=gamma-1-syntrophin isoform 1;protein_id=NP_001277322.1;tag=RefSeq Select;extra_copy_number=0
CM058241.1	Liftoff	mRNA	7412555	8352871	.	-	.	ID=rna-NM_027671.5;Parent=gene-Sntg1;Dbxref=GeneID:71096,GenBank:NM_027671.5,MGI:MGI:1918346;Name=NM_027671.5;gbkey=mRNA;gene=Sntg1;product=syntrophin%2C gamma 1%2C transcript variant 1;transcript_id=NM_027671.5;matches_ref_protein=True;valid_ORF=True;extra_copy_number=0
CM058241.1	Liftoff	exon	7412555	7416449	.	-	.	ID=exon-NM_027671.5-21;Parent=rna-NM_027671.5;Dbxref=GeneID:71096,GenBank:NM_027671.5,MGI:MGI:1918346;gbkey=mRNA;gene=Sntg1;product=syntrophin%2C gamma 1%2C transcript variant 1;transcript_id=NM_027671.5;extra_copy_number=0
CM058241.1	Liftoff	exon	7467023	7467133	.	-	.	ID=exon-NM_027671.5-20;Parent=rna-NM_027671.5;Dbxref=GeneID:71096,GenBank:NM_027671.5,MGI:MGI:1918346;gbkey=mRNA;gene=Sntg1;product=syntrophin%2C gamma 1%2C transcript variant 1;transcript_id=NM_027671.5;extra_copy_number=0
CM058241.1	Liftoff	exon	7497848	7497940	.	-	.	ID=exon-NM_027671.5-19;Parent=rna-NM_027671.5;Dbxref=GeneID:71096,GenBank:NM_027671.5,MGI:MGI:1918346;gbkey=mRNA;gene=Sntg1;product=syntrophin%2C gamma 1%2C transcript variant 1;transcript_id=NM_027671.5;extra_copy_number=0
CM058241.1	Liftoff	exon	7500801	7500953	.	-	.	ID=exon-NM_027671.5-18;Parent=rna-NM_027671.5;Dbxref=GeneID:71096,GenBank:NM_027671.5,MGI:MGI:1918346;gbkey=mRNA;gene=Sntg1;product=syntrophin%2C gamma 1%2C transcript variant 1;transcript_id=NM_027671.5;extra_copy_number=0
CM058241.1	Liftoff	exon	7516220	7516291	.	-	.	ID=exon-NM_027671.5-17;Parent=rna-NM_027671.5;Dbxref=GeneID:71096,GenBank:NM_027671.5,MGI:MGI:1918346;gbkey=mRNA;gene=Sntg1;product=syntrophin%2C gamma 1%2C transcript variant 1;transcript_id=NM_027671.5;extra_copy_number=0
CM058241.1	Liftoff	exon	7518263	7518379	.	-	.	ID=exon-NM_027671.5-16;Parent=rna-NM_027671.5;Dbxref=GeneID:71096,GenBank:NM_027671.5,MGI:MGI:1918346;gbkey=mRNA;gene=Sntg1;product=syntrophin%2C gamma 1%2C transcript variant 1;transcript_id=NM_027671.5;extra_copy_number=0
CM058241.1	Liftoff	exon	7607555	7607593	.	-	.	ID=exon-NM_027671.5-15;Parent=rna-NM_027671.5;Dbxref=GeneID:71096,GenBank:NM_027671.5,MGI:MGI:1918346;gbkey=mRNA;gene=Sntg1;product=syntrophin%2C gamma 1%2C transcript variant 1;transcript_id=NM_027671.5;extra_copy_number=0
CM058241.1	Liftoff	exon	7636101	7636230	.	-	.	ID=exon-NM_027671.5-14;Parent=rna-NM_027671.5;Dbxref=GeneID:71096,GenBank:NM_027671.5,MGI:MGI:1918346;gbkey=mRNA;gene=Sntg1;product=syntrophin%2C gamma 1%2C transcript variant 1;transcript_id=NM_027671.5;extra_copy_number=0
CM058241.1	Liftoff	exon	7648309	7648439	.	-	.	ID=exon-NM_027671.5-13;Parent=rna-NM_027671.5;Dbxref=GeneID:71096,GenBank:NM_027671.5,MGI:MGI:1918346;gbkey=mRNA;gene=Sntg1;product=syntrophin%2C gamma 1%2C transcript variant 1;transcript_id=NM_027671.5;extra_copy_number=0
CM058241.1	Liftoff	exon	7659969	7660051	.	-	.	ID=exon-NM_027671.5-12;Parent=rna-NM_027671.5;Dbxref=GeneID:71096,GenBank:NM_027671.5,MGI:MGI:1918346;gbkey=mRNA;gene=Sntg1;product=syntrophin%2C gamma 1%2C transcript variant 1;transcript_id=NM_027671.5;extra_copy_number=0
CM058241.1	Liftoff	exon	7677678	7677780	.	-	.	ID=exon-NM_027671.5-11;Parent=rna-NM_027671.5;Dbxref=GeneID:71096,GenBank:NM_027671.5,MGI:MGI:1918346;gbkey=mRNA;gene=Sntg1;product=syntrophin%2C gamma 1%2C transcript variant 1;transcript_id=NM_027671.5;extra_copy_number=0
CM058241.1	Liftoff	exon	7730711	7730752	.	-	.	ID=exon-NM_027671.5-10;Parent=rna-NM_027671.5;Dbxref=GeneID:71096,GenBank:NM_027671.5,MGI:MGI:1918346;gbkey=mRNA;gene=Sntg1;product=syntrophin%2C gamma 1%2C transcript variant 1;transcript_id=NM_027671.5;extra_copy_number=0
CM058241.1	Liftoff	exon	7730841	7730884	.	-	.	ID=exon-NM_027671.5-9;Parent=rna-NM_027671.5;Dbxref=GeneID:71096,GenBank:NM_027671.5,MGI:MGI:1918346;gbkey=mRNA;gene=Sntg1;product=syntrophin%2C gamma 1%2C transcript variant 1;transcript_id=NM_027671.5;extra_copy_number=0
CM058241.1	Liftoff	exon	7731977	7732034	.	-	.	ID=exon-NM_027671.5-8;Parent=rna-NM_027671.5;Dbxref=GeneID:71096,GenBank:NM_027671.5,MGI:MGI:1918346;gbkey=mRNA;gene=Sntg1;product=syntrophin%2C gamma 1%2C transcript variant 1;transcript_id=NM_027671.5;extra_copy_number=0
CM058241.1	Liftoff	exon	7734877	7734933	.	-	.	ID=exon-NM_027671.5-7;Parent=rna-NM_027671.5;Dbxref=GeneID:71096,GenBank:NM_027671.5,MGI:MGI:1918346;gbkey=mRNA;gene=Sntg1;product=syntrophin%2C gamma 1%2C transcript variant 1;transcript_id=NM_027671.5;extra_copy_number=0
CM058241.1	Liftoff	exon	7835703	7835837	.	-	.	ID=exon-NM_027671.5-6;Parent=rna-NM_027671.5;Dbxref=GeneID:71096,GenBank:NM_027671.5,MGI:MGI:1918346;gbkey=mRNA;gene=Sntg1;product=syntrophin%2C gamma 1%2C transcript variant 1;transcript_id=NM_027671.5;extra_copy_number=0
CM058241.1	Liftoff	exon	7856859	7856912	.	-	.	ID=exon-NM_027671.5-5;Parent=rna-NM_027671.5;Dbxref=GeneID:71096,GenBank:NM_027671.5,MGI:MGI:1918346;gbkey=mRNA;gene=Sntg1;product=syntrophin%2C gamma 1%2C transcript variant 1;transcript_id=NM_027671.5;extra_copy_number=0
CM058241.1	Liftoff	exon	7935142	7935195	.	-	.	ID=exon-NM_027671.5-4;Parent=rna-NM_027671.5;Dbxref=GeneID:71096,GenBank:NM_027671.5,MGI:MGI:1918346;gbkey=mRNA;gene=Sntg1;product=syntrophin%2C gamma 1%2C transcript variant 1;transcript_id=NM_027671.5;extra_copy_number=0
CM058241.1	Liftoff	exon	8052172	8052235	.	-	.	ID=exon-NM_027671.5-3;Parent=rna-NM_027671.5;Dbxref=GeneID:71096,GenBank:NM_027671.5,MGI:MGI:1918346;gbkey=mRNA;gene=Sntg1;product=syntrophin%2C gamma 1%2C transcript variant 1;transcript_id=NM_027671.5;extra_copy_number=0
CM058241.1	Liftoff	exon	8256171	8256252	.	-	.	ID=exon-NM_027671.5-2;Parent=rna-NM_027671.5;Dbxref=GeneID:71096,GenBank:NM_027671.5,MGI:MGI:1918346;gbkey=mRNA;gene=Sntg1;product=syntrophin%2C gamma 1%2C transcript variant 1;transcript_id=NM_027671.5;extra_copy_number=0
CM058241.1	Liftoff	exon	8351127	8352871	.	-	.	ID=exon-NM_027671.5-1;Parent=rna-NM_027671.5;Dbxref=GeneID:71096,GenBank:NM_027671.5,MGI:MGI:1918346;gbkey=mRNA;gene=Sntg1;product=syntrophin%2C gamma 1%2C transcript variant 1;transcript_id=NM_027671.5;extra_copy_number=0
CM058241.1	Liftoff	CDS	7416291	7416449	.	-	.	ID=cds-NP_081947.2;Parent=rna-NM_027671.5;Dbxref=CCDS:CCDS35509.1,GeneID:71096,GenBank:NP_081947.2,MGI:MGI:1918346;Name=NP_081947.2;Note=isoform 1 is encoded by transcript variant 1;gbkey=CDS;gene=Sntg1;product=gamma-1-syntrophin isoform 1;protein_id=NP_081947.2;extra_copy_number=0
CM058241.1	Liftoff	CDS	7467023	7467133	.	-	.	ID=cds-NP_081947.2;Parent=rna-NM_027671.5;Dbxref=CCDS:CCDS35509.1,GeneID:71096,GenBank:NP_081947.2,MGI:MGI:1918346;Name=NP_081947.2;Note=isoform 1 is encoded by transcript variant 1;gbkey=CDS;gene=Sntg1;product=gamma-1-syntrophin isoform 1;protein_id=NP_081947.2;extra_copy_number=0
CM058241.1	Liftoff	CDS	7497848	7497940	.	-	.	ID=cds-NP_081947.2;Parent=rna-NM_027671.5;Dbxref=CCDS:CCDS35509.1,GeneID:71096,GenBank:NP_081947.2,MGI:MGI:1918346;Name=NP_081947.2;Note=isoform 1 is encoded by transcript variant 1;gbkey=CDS;gene=Sntg1;product=gamma-1-syntrophin isoform 1;protein_id=NP_081947.2;extra_copy_number=0
CM058241.1	Liftoff	CDS	7500801	7500953	.	-	.	ID=cds-NP_081947.2;Parent=rna-NM_027671.5;Dbxref=CCDS:CCDS35509.1,GeneID:71096,GenBank:NP_081947.2,MGI:MGI:1918346;Name=NP_081947.2;Note=isoform 1 is encoded by transcript variant 1;gbkey=CDS;gene=Sntg1;product=gamma-1-syntrophin isoform 1;protein_id=NP_081947.2;extra_copy_number=0
CM058241.1	Liftoff	CDS	7516220	7516291	.	-	.	ID=cds-NP_081947.2;Parent=rna-NM_027671.5;Dbxref=CCDS:CCDS35509.1,GeneID:71096,GenBank:NP_081947.2,MGI:MGI:1918346;Name=NP_081947.2;Note=isoform 1 is encoded by transcript variant 1;gbkey=CDS;gene=Sntg1;product=gamma-1-syntrophin isoform 1;protein_id=NP_081947.2;extra_copy_number=0
CM058241.1	Liftoff	CDS	7518263	7518379	.	-	.	ID=cds-NP_081947.2;Parent=rna-NM_027671.5;Dbxref=CCDS:CCDS35509.1,GeneID:71096,GenBank:NP_081947.2,MGI:MGI:1918346;Name=NP_081947.2;Note=isoform 1 is encoded by transcript variant 1;gbkey=CDS;gene=Sntg1;product=gamma-1-syntrophin isoform 1;protein_id=NP_081947.2;extra_copy_number=0
CM058241.1	Liftoff	CDS	7607555	7607593	.	-	.	ID=cds-NP_081947.2;Parent=rna-NM_027671.5;Dbxref=CCDS:CCDS35509.1,GeneID:71096,GenBank:NP_081947.2,MGI:MGI:1918346;Name=NP_081947.2;Note=isoform 1 is encoded by transcript variant 1;gbkey=CDS;gene=Sntg1;product=gamma-1-syntrophin isoform 1;protein_id=NP_081947.2;extra_copy_number=0
CM058241.1	Liftoff	CDS	7636101	7636230	.	-	.	ID=cds-NP_081947.2;Parent=rna-NM_027671.5;Dbxref=CCDS:CCDS35509.1,GeneID:71096,GenBank:NP_081947.2,MGI:MGI:1918346;Name=NP_081947.2;Note=isoform 1 is encoded by transcript variant 1;gbkey=CDS;gene=Sntg1;product=gamma-1-syntrophin isoform 1;protein_id=NP_081947.2;extra_copy_number=0
CM058241.1	Liftoff	CDS	7648309	7648439	.	-	.	ID=cds-NP_081947.2;Parent=rna-NM_027671.5;Dbxref=CCDS:CCDS35509.1,GeneID:71096,GenBank:NP_081947.2,MGI:MGI:1918346;Name=NP_081947.2;Note=isoform 1 is encoded by transcript variant 1;gbkey=CDS;gene=Sntg1;product=gamma-1-syntrophin isoform 1;protein_id=NP_081947.2;extra_copy_number=0
CM058241.1	Liftoff	CDS	7659969	7660051	.	-	.	ID=cds-NP_081947.2;Parent=rna-NM_027671.5;Dbxref=CCDS:CCDS35509.1,GeneID:71096,GenBank:NP_081947.2,MGI:MGI:1918346;Name=NP_081947.2;Note=isoform 1 is encoded by transcript variant 1;gbkey=CDS;gene=Sntg1;product=gamma-1-syntrophin isoform 1;protein_id=NP_081947.2;extra_copy_number=0
CM058241.1	Liftoff	CDS	7677678	7677780	.	-	.	ID=cds-NP_081947.2;Parent=rna-NM_027671.5;Dbxref=CCDS:CCDS35509.1,GeneID:71096,GenBank:NP_081947.2,MGI:MGI:1918346;Name=NP_081947.2;Note=isoform 1 is encoded by transcript variant 1;gbkey=CDS;gene=Sntg1;product=gamma-1-syntrophin isoform 1;protein_id=NP_081947.2;extra_copy_number=0
CM058241.1	Liftoff	CDS	7730711	7730752	.	-	.	ID=cds-NP_081947.2;Parent=rna-NM_027671.5;Dbxref=CCDS:CCDS35509.1,GeneID:71096,GenBank:NP_081947.2,MGI:MGI:1918346;Name=NP_081947.2;Note=isoform 1 is encoded by transcript variant 1;gbkey=CDS;gene=Sntg1;product=gamma-1-syntrophin isoform 1;protein_id=NP_081947.2;extra_copy_number=0
CM058241.1	Liftoff	CDS	7730841	7730884	.	-	.	ID=cds-NP_081947.2;Parent=rna-NM_027671.5;Dbxref=CCDS:CCDS35509.1,GeneID:71096,GenBank:NP_081947.2,MGI:MGI:1918346;Name=NP_081947.2;Note=isoform 1 is encoded by transcript variant 1;gbkey=CDS;gene=Sntg1;product=gamma-1-syntrophin isoform 1;protein_id=NP_081947.2;extra_copy_number=0
CM058241.1	Liftoff	CDS	7731977	7732034	.	-	.	ID=cds-NP_081947.2;Parent=rna-NM_027671.5;Dbxref=CCDS:CCDS35509.1,GeneID:71096,GenBank:NP_081947.2,MGI:MGI:1918346;Name=NP_081947.2;Note=isoform 1 is encoded by transcript variant 1;gbkey=CDS;gene=Sntg1;product=gamma-1-syntrophin isoform 1;protein_id=NP_081947.2;extra_copy_number=0
CM058241.1	Liftoff	CDS	7734877	7734933	.	-	.	ID=cds-NP_081947.2;Parent=rna-NM_027671.5;Dbxref=CCDS:CCDS35509.1,GeneID:71096,GenBank:NP_081947.2,MGI:MGI:1918346;Name=NP_081947.2;Note=isoform 1 is encoded by transcript variant 1;gbkey=CDS;gene=Sntg1;product=gamma-1-syntrophin isoform 1;protein_id=NP_081947.2;extra_copy_number=0
CM058241.1	Liftoff	CDS	7835703	7835837	.	-	.	ID=cds-NP_081947.2;Parent=rna-NM_027671.5;Dbxref=CCDS:CCDS35509.1,GeneID:71096,GenBank:NP_081947.2,MGI:MGI:1918346;Name=NP_081947.2;Note=isoform 1 is encoded by transcript variant 1;gbkey=CDS;gene=Sntg1;product=gamma-1-syntrophin isoform 1;protein_id=NP_081947.2;extra_copy_number=0
CM058241.1	Liftoff	CDS	7856859	7856885	.	-	.	ID=cds-NP_081947.2;Parent=rna-NM_027671.5;Dbxref=CCDS:CCDS35509.1,GeneID:71096,GenBank:NP_081947.2,MGI:MGI:1918346;Name=NP_081947.2;Note=isoform 1 is encoded by transcript variant 1;gbkey=CDS;gene=Sntg1;product=gamma-1-syntrophin isoform 1;protein_id=NP_081947.2;extra_copy_number=0
CM058241.1	Liftoff	mRNA	7412555	8354651	.	-	.	ID=rna-XM_006495572.3;Parent=gene-Sntg1;Dbxref=GeneID:71096,GenBank:XM_006495572.3,MGI:MGI:1918346;Name=XM_006495572.3;gbkey=mRNA;gene=Sntg1;model_evidence=Supporting evidence includes similarity to: 21 ESTs%2C 213 long SRA reads%2C and 89%25 coverage of the annotated genomic feature by RNAseq alignments%2C including 6 samples with support for all annotated introns;product=syntrophin%2C gamma 1%2C transcript variant X5;transcript_id=XM_006495572.3;matches_ref_protein=True;valid_ORF=True;extra_copy_number=0
CM058241.1	Liftoff	exon	7412555	7416449	.	-	.	ID=exon-XM_006495572.3-19;Parent=rna-XM_006495572.3;Dbxref=GeneID:71096,GenBank:XM_006495572.3,MGI:MGI:1918346;gbkey=mRNA;gene=Sntg1;product=syntrophin%2C gamma 1%2C transcript variant X5;transcript_id=XM_006495572.3;extra_copy_number=0
CM058241.1	Liftoff	exon	7467023	7467133	.	-	.	ID=exon-XM_006495572.3-18;Parent=rna-XM_006495572.3;Dbxref=GeneID:71096,GenBank:XM_006495572.3,MGI:MGI:1918346;gbkey=mRNA;gene=Sntg1;product=syntrophin%2C gamma 1%2C transcript variant X5;transcript_id=XM_006495572.3;extra_copy_number=0
CM058241.1	Liftoff	exon	7497848	7497940	.	-	.	ID=exon-XM_006495572.3-17;Parent=rna-XM_006495572.3;Dbxref=GeneID:71096,GenBank:XM_006495572.3,MGI:MGI:1918346;gbkey=mRNA;gene=Sntg1;product=syntrophin%2C gamma 1%2C transcript variant X5;transcript_id=XM_006495572.3;extra_copy_number=0
CM058241.1	Liftoff	exon	7500801	7500953	.	-	.	ID=exon-XM_006495572.3-16;Parent=rna-XM_006495572.3;Dbxref=GeneID:71096,GenBank:XM_006495572.3,MGI:MGI:1918346;gbkey=mRNA;gene=Sntg1;product=syntrophin%2C gamma 1%2C transcript variant X5;transcript_id=XM_006495572.3;extra_copy_number=0
CM058241.1	Liftoff	exon	7516220	7516291	.	-	.	ID=exon-XM_006495572.3-15;Parent=rna-XM_006495572.3;Dbxref=GeneID:71096,GenBank:XM_006495572.3,MGI:MGI:1918346;gbkey=mRNA;gene=Sntg1;product=syntrophin%2C gamma 1%2C transcript variant X5;transcript_id=XM_006495572.3;extra_copy_number=0
CM058241.1	Liftoff	exon	7518263	7518379	.	-	.	ID=exon-XM_006495572.3-14;Parent=rna-XM_006495572.3;Dbxref=GeneID:71096,GenBank:XM_006495572.3,MGI:MGI:1918346;gbkey=mRNA;gene=Sntg1;product=syntrophin%2C gamma 1%2C transcript variant X5;transcript_id=XM_006495572.3;extra_copy_number=0
CM058241.1	Liftoff	exon	7636101	7636230	.	-	.	ID=exon-XM_006495572.3-13;Parent=rna-XM_006495572.3;Dbxref=GeneID:71096,GenBank:XM_006495572.3,MGI:MGI:1918346;gbkey=mRNA;gene=Sntg1;product=syntrophin%2C gamma 1%2C transcript variant X5;transcript_id=XM_006495572.3;extra_copy_number=0
CM058241.1	Liftoff	exon	7648309	7648439	.	-	.	ID=exon-XM_006495572.3-12;Parent=rna-XM_006495572.3;Dbxref=GeneID:71096,GenBank:XM_006495572.3,MGI:MGI:1918346;gbkey=mRNA;gene=Sntg1;product=syntrophin%2C gamma 1%2C transcript variant X5;transcript_id=XM_006495572.3;extra_copy_number=0
CM058241.1	Liftoff	exon	7659969	7660051	.	-	.	ID=exon-XM_006495572.3-11;Parent=rna-XM_006495572.3;Dbxref=GeneID:71096,GenBank:XM_006495572.3,MGI:MGI:1918346;gbkey=mRNA;gene=Sntg1;product=syntrophin%2C gamma 1%2C transcript variant X5;transcript_id=XM_006495572.3;extra_copy_number=0
CM058241.1	Liftoff	exon	7677678	7677780	.	-	.	ID=exon-XM_006495572.3-10;Parent=rna-XM_006495572.3;Dbxref=GeneID:71096,GenBank:XM_006495572.3,MGI:MGI:1918346;gbkey=mRNA;gene=Sntg1;product=syntrophin%2C gamma 1%2C transcript variant X5;transcript_id=XM_006495572.3;extra_copy_number=0
CM058241.1	Liftoff	exon	7730711	7730752	.	-	.	ID=exon-XM_006495572.3-9;Parent=rna-XM_006495572.3;Dbxref=GeneID:71096,GenBank:XM_006495572.3,MGI:MGI:1918346;gbkey=mRNA;gene=Sntg1;product=syntrophin%2C gamma 1%2C transcript variant X5;transcript_id=XM_006495572.3;extra_copy_number=0
CM058241.1	Liftoff	exon	7730841	7730884	.	-	.	ID=exon-XM_006495572.3-8;Parent=rna-XM_006495572.3;Dbxref=GeneID:71096,GenBank:XM_006495572.3,MGI:MGI:1918346;gbkey=mRNA;gene=Sntg1;product=syntrophin%2C gamma 1%2C transcript variant X5;transcript_id=XM_006495572.3;extra_copy_number=0
CM058241.1	Liftoff	exon	7731977	7732034	.	-	.	ID=exon-XM_006495572.3-7;Parent=rna-XM_006495572.3;Dbxref=GeneID:71096,GenBank:XM_006495572.3,MGI:MGI:1918346;gbkey=mRNA;gene=Sntg1;product=syntrophin%2C gamma 1%2C transcript variant X5;transcript_id=XM_006495572.3;extra_copy_number=0
CM058241.1	Liftoff	exon	7734877	7734933	.	-	.	ID=exon-XM_006495572.3-6;Parent=rna-XM_006495572.3;Dbxref=GeneID:71096,GenBank:XM_006495572.3,MGI:MGI:1918346;gbkey=mRNA;gene=Sntg1;product=syntrophin%2C gamma 1%2C transcript variant X5;transcript_id=XM_006495572.3;extra_copy_number=0
CM058241.1	Liftoff	exon	7835703	7835837	.	-	.	ID=exon-XM_006495572.3-5;Parent=rna-XM_006495572.3;Dbxref=GeneID:71096,GenBank:XM_006495572.3,MGI:MGI:1918346;gbkey=mRNA;gene=Sntg1;product=syntrophin%2C gamma 1%2C transcript variant X5;transcript_id=XM_006495572.3;extra_copy_number=0
CM058241.1	Liftoff	exon	7856859	7856912	.	-	.	ID=exon-XM_006495572.3-4;Parent=rna-XM_006495572.3;Dbxref=GeneID:71096,GenBank:XM_006495572.3,MGI:MGI:1918346;gbkey=mRNA;gene=Sntg1;product=syntrophin%2C gamma 1%2C transcript variant X5;transcript_id=XM_006495572.3;extra_copy_number=0
CM058241.1	Liftoff	exon	8052172	8052235	.	-	.	ID=exon-XM_006495572.3-3;Parent=rna-XM_006495572.3;Dbxref=GeneID:71096,GenBank:XM_006495572.3,MGI:MGI:1918346;gbkey=mRNA;gene=Sntg1;product=syntrophin%2C gamma 1%2C transcript variant X5;transcript_id=XM_006495572.3;extra_copy_number=0
CM058241.1	Liftoff	exon	8256171	8256252	.	-	.	ID=exon-XM_006495572.3-2;Parent=rna-XM_006495572.3;Dbxref=GeneID:71096,GenBank:XM_006495572.3,MGI:MGI:1918346;gbkey=mRNA;gene=Sntg1;product=syntrophin%2C gamma 1%2C transcript variant X5;transcript_id=XM_006495572.3;extra_copy_number=0
CM058241.1	Liftoff	exon	8351127	8354651	.	-	.	ID=exon-XM_006495572.3-1;Parent=rna-XM_006495572.3;Dbxref=GeneID:71096,GenBank:XM_006495572.3,MGI:MGI:1918346;gbkey=mRNA;gene=Sntg1;product=syntrophin%2C gamma 1%2C transcript variant X5;transcript_id=XM_006495572.3;extra_copy_number=0
CM058241.1	Liftoff	CDS	7416291	7416449	.	-	.	ID=cds-XP_006495635.1;Parent=rna-XM_006495572.3;Dbxref=GeneID:71096,GenBank:XP_006495635.1,MGI:MGI:1918346;Name=XP_006495635.1;gbkey=CDS;gene=Sntg1;product=gamma-1-syntrophin isoform X3;protein_id=XP_006495635.1;extra_copy_number=0
CM058241.1	Liftoff	CDS	7467023	7467133	.	-	.	ID=cds-XP_006495635.1;Parent=rna-XM_006495572.3;Dbxref=GeneID:71096,GenBank:XP_006495635.1,MGI:MGI:1918346;Name=XP_006495635.1;gbkey=CDS;gene=Sntg1;product=gamma-1-syntrophin isoform X3;protein_id=XP_006495635.1;extra_copy_number=0
CM058241.1	Liftoff	CDS	7497848	7497940	.	-	.	ID=cds-XP_006495635.1;Parent=rna-XM_006495572.3;Dbxref=GeneID:71096,GenBank:XP_006495635.1,MGI:MGI:1918346;Name=XP_006495635.1;gbkey=CDS;gene=Sntg1;product=gamma-1-syntrophin isoform X3;protein_id=XP_006495635.1;extra_copy_number=0
CM058241.1	Liftoff	CDS	7500801	7500953	.	-	.	ID=cds-XP_006495635.1;Parent=rna-XM_006495572.3;Dbxref=GeneID:71096,GenBank:XP_006495635.1,MGI:MGI:1918346;Name=XP_006495635.1;gbkey=CDS;gene=Sntg1;product=gamma-1-syntrophin isoform X3;protein_id=XP_006495635.1;extra_copy_number=0
CM058241.1	Liftoff	CDS	7516220	7516291	.	-	.	ID=cds-XP_006495635.1;Parent=rna-XM_006495572.3;Dbxref=GeneID:71096,GenBank:XP_006495635.1,MGI:MGI:1918346;Name=XP_006495635.1;gbkey=CDS;gene=Sntg1;product=gamma-1-syntrophin isoform X3;protein_id=XP_006495635.1;extra_copy_number=0
CM058241.1	Liftoff	CDS	7518263	7518379	.	-	.	ID=cds-XP_006495635.1;Parent=rna-XM_006495572.3;Dbxref=GeneID:71096,GenBank:XP_006495635.1,MGI:MGI:1918346;Name=XP_006495635.1;gbkey=CDS;gene=Sntg1;product=gamma-1-syntrophin isoform X3;protein_id=XP_006495635.1;extra_copy_number=0
CM058241.1	Liftoff	CDS	7636101	7636230	.	-	.	ID=cds-XP_006495635.1;Parent=rna-XM_006495572.3;Dbxref=GeneID:71096,GenBank:XP_006495635.1,MGI:MGI:1918346;Name=XP_006495635.1;gbkey=CDS;gene=Sntg1;product=gamma-1-syntrophin isoform X3;protein_id=XP_006495635.1;extra_copy_number=0
CM058241.1	Liftoff	CDS	7648309	7648439	.	-	.	ID=cds-XP_006495635.1;Parent=rna-XM_006495572.3;Dbxref=GeneID:71096,GenBank:XP_006495635.1,MGI:MGI:1918346;Name=XP_006495635.1;gbkey=CDS;gene=Sntg1;product=gamma-1-syntrophin isoform X3;protein_id=XP_006495635.1;extra_copy_number=0
CM058241.1	Liftoff	CDS	7659969	7660051	.	-	.	ID=cds-XP_006495635.1;Parent=rna-XM_006495572.3;Dbxref=GeneID:71096,GenBank:XP_006495635.1,MGI:MGI:1918346;Name=XP_006495635.1;gbkey=CDS;gene=Sntg1;product=gamma-1-syntrophin isoform X3;protein_id=XP_006495635.1;extra_copy_number=0
CM058241.1	Liftoff	CDS	7677678	7677780	.	-	.	ID=cds-XP_006495635.1;Parent=rna-XM_006495572.3;Dbxref=GeneID:71096,GenBank:XP_006495635.1,MGI:MGI:1918346;Name=XP_006495635.1;gbkey=CDS;gene=Sntg1;product=gamma-1-syntrophin isoform X3;protein_id=XP_006495635.1;extra_copy_number=0
CM058241.1	Liftoff	CDS	7730711	7730752	.	-	.	ID=cds-XP_006495635.1;Parent=rna-XM_006495572.3;Dbxref=GeneID:71096,GenBank:XP_006495635.1,MGI:MGI:1918346;Name=XP_006495635.1;gbkey=CDS;gene=Sntg1;product=gamma-1-syntrophin isoform X3;protein_id=XP_006495635.1;extra_copy_number=0
CM058241.1	Liftoff	CDS	7730841	7730884	.	-	.	ID=cds-XP_006495635.1;Parent=rna-XM_006495572.3;Dbxref=GeneID:71096,GenBank:XP_006495635.1,MGI:MGI:1918346;Name=XP_006495635.1;gbkey=CDS;gene=Sntg1;product=gamma-1-syntrophin isoform X3;protein_id=XP_006495635.1;extra_copy_number=0
CM058241.1	Liftoff	CDS	7731977	7732034	.	-	.	ID=cds-XP_006495635.1;Parent=rna-XM_006495572.3;Dbxref=GeneID:71096,GenBank:XP_006495635.1,MGI:MGI:1918346;Name=XP_006495635.1;gbkey=CDS;gene=Sntg1;product=gamma-1-syntrophin isoform X3;protein_id=XP_006495635.1;extra_copy_number=0
CM058241.1	Liftoff	CDS	7734877	7734933	.	-	.	ID=cds-XP_006495635.1;Parent=rna-XM_006495572.3;Dbxref=GeneID:71096,GenBank:XP_006495635.1,MGI:MGI:1918346;Name=XP_006495635.1;gbkey=CDS;gene=Sntg1;product=gamma-1-syntrophin isoform X3;protein_id=XP_006495635.1;extra_copy_number=0
CM058241.1	Liftoff	CDS	7835703	7835837	.	-	.	ID=cds-XP_006495635.1;Parent=rna-XM_006495572.3;Dbxref=GeneID:71096,GenBank:XP_006495635.1,MGI:MGI:1918346;Name=XP_006495635.1;gbkey=CDS;gene=Sntg1;product=gamma-1-syntrophin isoform X3;protein_id=XP_006495635.1;extra_copy_number=0
CM058241.1	Liftoff	CDS	7856859	7856885	.	-	.	ID=cds-XP_006495635.1;Parent=rna-XM_006495572.3;Dbxref=GeneID:71096,GenBank:XP_006495635.1,MGI:MGI:1918346;Name=XP_006495635.1;gbkey=CDS;gene=Sntg1;product=gamma-1-syntrophin isoform X3;protein_id=XP_006495635.1;extra_copy_number=0
CM058241.1	Liftoff	mRNA	7412555	8354651	.	-	.	ID=rna-XM_011238407.3;Parent=gene-Sntg1;Dbxref=GeneID:71096,GenBank:XM_011238407.3,MGI:MGI:1918346;Name=XM_011238407.3;gbkey=mRNA;gene=Sntg1;model_evidence=Supporting evidence includes similarity to: 22 ESTs%2C 7 Proteins%2C 208 long SRA reads%2C and 89%25 coverage of the annotated genomic feature by RNAseq alignments%2C including 9 samples with support for all annotated introns;product=syntrophin%2C gamma 1%2C transcript variant X1;transcript_id=XM_011238407.3;matches_ref_protein=True;valid_ORF=True;extra_copy_number=0
CM058241.1	Liftoff	exon	7412555	7416449	.	-	.	ID=exon-XM_011238407.3-21;Parent=rna-XM_011238407.3;Dbxref=GeneID:71096,GenBank:XM_011238407.3,MGI:MGI:1918346;gbkey=mRNA;gene=Sntg1;product=syntrophin%2C gamma 1%2C transcript variant X1;transcript_id=XM_011238407.3;extra_copy_number=0
CM058241.1	Liftoff	exon	7467023	7467133	.	-	.	ID=exon-XM_011238407.3-20;Parent=rna-XM_011238407.3;Dbxref=GeneID:71096,GenBank:XM_011238407.3,MGI:MGI:1918346;gbkey=mRNA;gene=Sntg1;product=syntrophin%2C gamma 1%2C transcript variant X1;transcript_id=XM_011238407.3;extra_copy_number=0
CM058241.1	Liftoff	exon	7497848	7497940	.	-	.	ID=exon-XM_011238407.3-19;Parent=rna-XM_011238407.3;Dbxref=GeneID:71096,GenBank:XM_011238407.3,MGI:MGI:1918346;gbkey=mRNA;gene=Sntg1;product=syntrophin%2C gamma 1%2C transcript variant X1;transcript_id=XM_011238407.3;extra_copy_number=0
CM058241.1	Liftoff	exon	7500801	7500953	.	-	.	ID=exon-XM_011238407.3-18;Parent=rna-XM_011238407.3;Dbxref=GeneID:71096,GenBank:XM_011238407.3,MGI:MGI:1918346;gbkey=mRNA;gene=Sntg1;product=syntrophin%2C gamma 1%2C transcript variant X1;transcript_id=XM_011238407.3;extra_copy_number=0
CM058241.1	Liftoff	exon	7516220	7516291	.	-	.	ID=exon-XM_011238407.3-17;Parent=rna-XM_011238407.3;Dbxref=GeneID:71096,GenBank:XM_011238407.3,MGI:MGI:1918346;gbkey=mRNA;gene=Sntg1;product=syntrophin%2C gamma 1%2C transcript variant X1;transcript_id=XM_011238407.3;extra_copy_number=0
CM058241.1	Liftoff	exon	7518263	7518379	.	-	.	ID=exon-XM_011238407.3-16;Parent=rna-XM_011238407.3;Dbxref=GeneID:71096,GenBank:XM_011238407.3,MGI:MGI:1918346;gbkey=mRNA;gene=Sntg1;product=syntrophin%2C gamma 1%2C transcript variant X1;transcript_id=XM_011238407.3;extra_copy_number=0
CM058241.1	Liftoff	exon	7607555	7607593	.	-	.	ID=exon-XM_011238407.3-15;Parent=rna-XM_011238407.3;Dbxref=GeneID:71096,GenBank:XM_011238407.3,MGI:MGI:1918346;gbkey=mRNA;gene=Sntg1;product=syntrophin%2C gamma 1%2C transcript variant X1;transcript_id=XM_011238407.3;extra_copy_number=0
CM058241.1	Liftoff	exon	7636101	7636230	.	-	.	ID=exon-XM_011238407.3-14;Parent=rna-XM_011238407.3;Dbxref=GeneID:71096,GenBank:XM_011238407.3,MGI:MGI:1918346;gbkey=mRNA;gene=Sntg1;product=syntrophin%2C gamma 1%2C transcript variant X1;transcript_id=XM_011238407.3;extra_copy_number=0
CM058241.1	Liftoff	exon	7648309	7648439	.	-	.	ID=exon-XM_011238407.3-13;Parent=rna-XM_011238407.3;Dbxref=GeneID:71096,GenBank:XM_011238407.3,MGI:MGI:1918346;gbkey=mRNA;gene=Sntg1;product=syntrophin%2C gamma 1%2C transcript variant X1;transcript_id=XM_011238407.3;extra_copy_number=0
CM058241.1	Liftoff	exon	7659969	7660051	.	-	.	ID=exon-XM_011238407.3-12;Parent=rna-XM_011238407.3;Dbxref=GeneID:71096,GenBank:XM_011238407.3,MGI:MGI:1918346;gbkey=mRNA;gene=Sntg1;product=syntrophin%2C gamma 1%2C transcript variant X1;transcript_id=XM_011238407.3;extra_copy_number=0
CM058241.1	Liftoff	exon	7677678	7677780	.	-	.	ID=exon-XM_011238407.3-11;Parent=rna-XM_011238407.3;Dbxref=GeneID:71096,GenBank:XM_011238407.3,MGI:MGI:1918346;gbkey=mRNA;gene=Sntg1;product=syntrophin%2C gamma 1%2C transcript variant X1;transcript_id=XM_011238407.3;extra_copy_number=0
CM058241.1	Liftoff	exon	7730711	7730752	.	-	.	ID=exon-XM_011238407.3-10;Parent=rna-XM_011238407.3;Dbxref=GeneID:71096,GenBank:XM_011238407.3,MGI:MGI:1918346;gbkey=mRNA;gene=Sntg1;product=syntrophin%2C gamma 1%2C transcript variant X1;transcript_id=XM_011238407.3;extra_copy_number=0
CM058241.1	Liftoff	exon	7730841	7730884	.	-	.	ID=exon-XM_011238407.3-9;Parent=rna-XM_011238407.3;Dbxref=GeneID:71096,GenBank:XM_011238407.3,MGI:MGI:1918346;gbkey=mRNA;gene=Sntg1;product=syntrophin%2C gamma 1%2C transcript variant X1;transcript_id=XM_011238407.3;extra_copy_number=0
CM058241.1	Liftoff	exon	7731977	7732034	.	-	.	ID=exon-XM_011238407.3-8;Parent=rna-XM_011238407.3;Dbxref=GeneID:71096,GenBank:XM_011238407.3,MGI:MGI:1918346;gbkey=mRNA;gene=Sntg1;product=syntrophin%2C gamma 1%2C transcript variant X1;transcript_id=XM_011238407.3;extra_copy_number=0
CM058241.1	Liftoff	exon	7734877	7734933	.	-	.	ID=exon-XM_011238407.3-7;Parent=rna-XM_011238407.3;Dbxref=GeneID:71096,GenBank:XM_011238407.3,MGI:MGI:1918346;gbkey=mRNA;gene=Sntg1;product=syntrophin%2C gamma 1%2C transcript variant X1;transcript_id=XM_011238407.3;extra_copy_number=0
CM058241.1	Liftoff	exon	7835703	7835837	.	-	.	ID=exon-XM_011238407.3-6;Parent=rna-XM_011238407.3;Dbxref=GeneID:71096,GenBank:XM_011238407.3,MGI:MGI:1918346;gbkey=mRNA;gene=Sntg1;product=syntrophin%2C gamma 1%2C transcript variant X1;transcript_id=XM_011238407.3;extra_copy_number=0
CM058241.1	Liftoff	exon	7856859	7856912	.	-	.	ID=exon-XM_011238407.3-5;Parent=rna-XM_011238407.3;Dbxref=GeneID:71096,GenBank:XM_011238407.3,MGI:MGI:1918346;gbkey=mRNA;gene=Sntg1;product=syntrophin%2C gamma 1%2C transcript variant X1;transcript_id=XM_011238407.3;extra_copy_number=0
CM058241.1	Liftoff	exon	8049531	8049602	.	-	.	ID=exon-XM_011238407.3-4;Parent=rna-XM_011238407.3;Dbxref=GeneID:71096,GenBank:XM_011238407.3,MGI:MGI:1918346;gbkey=mRNA;gene=Sntg1;product=syntrophin%2C gamma 1%2C transcript variant X1;transcript_id=XM_011238407.3;extra_copy_number=0
CM058241.1	Liftoff	exon	8052172	8052235	.	-	.	ID=exon-XM_011238407.3-3;Parent=rna-XM_011238407.3;Dbxref=GeneID:71096,GenBank:XM_011238407.3,MGI:MGI:1918346;gbkey=mRNA;gene=Sntg1;product=syntrophin%2C gamma 1%2C transcript variant X1;transcript_id=XM_011238407.3;extra_copy_number=0
CM058241.1	Liftoff	exon	8256171	8256252	.	-	.	ID=exon-XM_011238407.3-2;Parent=rna-XM_011238407.3;Dbxref=GeneID:71096,GenBank:XM_011238407.3,MGI:MGI:1918346;gbkey=mRNA;gene=Sntg1;product=syntrophin%2C gamma 1%2C transcript variant X1;transcript_id=XM_011238407.3;extra_copy_number=0
CM058241.1	Liftoff	exon	8351127	8354651	.	-	.	ID=exon-XM_011238407.3-1;Parent=rna-XM_011238407.3;Dbxref=GeneID:71096,GenBank:XM_011238407.3,MGI:MGI:1918346;gbkey=mRNA;gene=Sntg1;product=syntrophin%2C gamma 1%2C transcript variant X1;transcript_id=XM_011238407.3;extra_copy_number=0
CM058241.1	Liftoff	CDS	7416291	7416449	.	-	.	ID=cds-XP_011236709.1;Parent=rna-XM_011238407.3;Dbxref=GeneID:71096,GenBank:XP_011236709.1,MGI:MGI:1918346;Name=XP_011236709.1;gbkey=CDS;gene=Sntg1;product=gamma-1-syntrophin isoform X1;protein_id=XP_011236709.1;extra_copy_number=0
CM058241.1	Liftoff	CDS	7467023	7467133	.	-	.	ID=cds-XP_011236709.1;Parent=rna-XM_011238407.3;Dbxref=GeneID:71096,GenBank:XP_011236709.1,MGI:MGI:1918346;Name=XP_011236709.1;gbkey=CDS;gene=Sntg1;product=gamma-1-syntrophin isoform X1;protein_id=XP_011236709.1;extra_copy_number=0
CM058241.1	Liftoff	CDS	7497848	7497940	.	-	.	ID=cds-XP_011236709.1;Parent=rna-XM_011238407.3;Dbxref=GeneID:71096,GenBank:XP_011236709.1,MGI:MGI:1918346;Name=XP_011236709.1;gbkey=CDS;gene=Sntg1;product=gamma-1-syntrophin isoform X1;protein_id=XP_011236709.1;extra_copy_number=0
```
