## Supplementary material for "Chromosome-scale genome assembly of B10.RIII, an autoimmune susceptible mouse strain": b10_swarm.gff3 (part 2 of 931)

```
CM058241.1	Liftoff	CDS	7500801	7500953	.	-	.	ID=cds-XP_011236709.1;Parent=rna-XM_011238407.3;Dbxref=GeneID:71096,GenBank:XP_011236709.1,MGI:MGI:1918346;Name=XP_011236709.1;gbkey=CDS;gene=Sntg1;product=gamma-1-syntrophin isoform X1;protein_id=XP_011236709.1;extra_copy_number=0
CM058241.1	Liftoff	CDS	7516220	7516291	.	-	.	ID=cds-XP_011236709.1;Parent=rna-XM_011238407.3;Dbxref=GeneID:71096,GenBank:XP_011236709.1,MGI:MGI:1918346;Name=XP_011236709.1;gbkey=CDS;gene=Sntg1;product=gamma-1-syntrophin isoform X1;protein_id=XP_011236709.1;extra_copy_number=0
CM058241.1	Liftoff	CDS	7518263	7518379	.	-	.	ID=cds-XP_011236709.1;Parent=rna-XM_011238407.3;Dbxref=GeneID:71096,GenBank:XP_011236709.1,MGI:MGI:1918346;Name=XP_011236709.1;gbkey=CDS;gene=Sntg1;product=gamma-1-syntrophin isoform X1;protein_id=XP_011236709.1;extra_copy_number=0
CM058241.1	Liftoff	CDS	7607555	7607593	.	-	.	ID=cds-XP_011236709.1;Parent=rna-XM_011238407.3;Dbxref=GeneID:71096,GenBank:XP_011236709.1,MGI:MGI:1918346;Name=XP_011236709.1;gbkey=CDS;gene=Sntg1;product=gamma-1-syntrophin isoform X1;protein_id=XP_011236709.1;extra_copy_number=0
CM058241.1	Liftoff	CDS	7636101	7636230	.	-	.	ID=cds-XP_011236709.1;Parent=rna-XM_011238407.3;Dbxref=GeneID:71096,GenBank:XP_011236709.1,MGI:MGI:1918346;Name=XP_011236709.1;gbkey=CDS;gene=Sntg1;product=gamma-1-syntrophin isoform X1;protein_id=XP_011236709.1;extra_copy_number=0
CM058241.1	Liftoff	CDS	7648309	7648439	.	-	.	ID=cds-XP_011236709.1;Parent=rna-XM_011238407.3;Dbxref=GeneID:71096,GenBank:XP_011236709.1,MGI:MGI:1918346;Name=XP_011236709.1;gbkey=CDS;gene=Sntg1;product=gamma-1-syntrophin isoform X1;protein_id=XP_011236709.1;extra_copy_number=0
CM058241.1	Liftoff	CDS	7659969	7660051	.	-	.	ID=cds-XP_011236709.1;Parent=rna-XM_011238407.3;Dbxref=GeneID:71096,GenBank:XP_011236709.1,MGI:MGI:1918346;Name=XP_011236709.1;gbkey=CDS;gene=Sntg1;product=gamma-1-syntrophin isoform X1;protein_id=XP_011236709.1;extra_copy_number=0
CM058241.1	Liftoff	CDS	7677678	7677780	.	-	.	ID=cds-XP_011236709.1;Parent=rna-XM_011238407.3;Dbxref=GeneID:71096,GenBank:XP_011236709.1,MGI:MGI:1918346;Name=XP_011236709.1;gbkey=CDS;gene=Sntg1;product=gamma-1-syntrophin isoform X1;protein_id=XP_011236709.1;extra_copy_number=0
CM058241.1	Liftoff	CDS	7730711	7730752	.	-	.	ID=cds-XP_011236709.1;Parent=rna-XM_011238407.3;Dbxref=GeneID:71096,GenBank:XP_011236709.1,MGI:MGI:1918346;Name=XP_011236709.1;gbkey=CDS;gene=Sntg1;product=gamma-1-syntrophin isoform X1;protein_id=XP_011236709.1;extra_copy_number=0
CM058241.1	Liftoff	CDS	7730841	7730884	.	-	.	ID=cds-XP_011236709.1;Parent=rna-XM_011238407.3;Dbxref=GeneID:71096,GenBank:XP_011236709.1,MGI:MGI:1918346;Name=XP_011236709.1;gbkey=CDS;gene=Sntg1;product=gamma-1-syntrophin isoform X1;protein_id=XP_011236709.1;extra_copy_number=0
CM058241.1	Liftoff	CDS	7731977	7732034	.	-	.	ID=cds-XP_011236709.1;Parent=rna-XM_011238407.3;Dbxref=GeneID:71096,GenBank:XP_011236709.1,MGI:MGI:1918346;Name=XP_011236709.1;gbkey=CDS;gene=Sntg1;product=gamma-1-syntrophin isoform X1;protein_id=XP_011236709.1;extra_copy_number=0
CM058241.1	Liftoff	CDS	7734877	7734933	.	-	.	ID=cds-XP_011236709.1;Parent=rna-XM_011238407.3;Dbxref=GeneID:71096,GenBank:XP_011236709.1,MGI:MGI:1918346;Name=XP_011236709.1;gbkey=CDS;gene=Sntg1;product=gamma-1-syntrophin isoform X1;protein_id=XP_011236709.1;extra_copy_number=0
CM058241.1	Liftoff	CDS	7835703	7835837	.	-	.	ID=cds-XP_011236709.1;Parent=rna-XM_011238407.3;Dbxref=GeneID:71096,GenBank:XP_011236709.1,MGI:MGI:1918346;Name=XP_011236709.1;gbkey=CDS;gene=Sntg1;product=gamma-1-syntrophin isoform X1;protein_id=XP_011236709.1;extra_copy_number=0
CM058241.1	Liftoff	CDS	7856859	7856885	.	-	.	ID=cds-XP_011236709.1;Parent=rna-XM_011238407.3;Dbxref=GeneID:71096,GenBank:XP_011236709.1,MGI:MGI:1918346;Name=XP_011236709.1;gbkey=CDS;gene=Sntg1;product=gamma-1-syntrophin isoform X1;protein_id=XP_011236709.1;extra_copy_number=0
CM058241.1	Liftoff	mRNA	7412555	8302630	.	-	.	ID=rna-XM_017312320.3;Parent=gene-Sntg1;Dbxref=GeneID:71096,GenBank:XM_017312320.3,MGI:MGI:1918346;Name=XM_017312320.3;gbkey=mRNA;gene=Sntg1;model_evidence=Supporting evidence includes similarity to: 22 ESTs%2C 7 Proteins%2C 70 long SRA reads%2C and 100%25 coverage of the annotated genomic feature by RNAseq alignments%2C including 9 samples with support for all annotated introns;product=syntrophin%2C gamma 1%2C transcript variant X2;transcript_id=XM_017312320.3;matches_ref_protein=True;valid_ORF=True;extra_copy_number=0
CM058241.1	Liftoff	exon	7412555	7416449	.	-	.	ID=exon-XM_017312320.3-20;Parent=rna-XM_017312320.3;Dbxref=GeneID:71096,GenBank:XM_017312320.3,MGI:MGI:1918346;gbkey=mRNA;gene=Sntg1;product=syntrophin%2C gamma 1%2C transcript variant X2;transcript_id=XM_017312320.3;extra_copy_number=0
CM058241.1	Liftoff	exon	7467023	7467133	.	-	.	ID=exon-XM_017312320.3-19;Parent=rna-XM_017312320.3;Dbxref=GeneID:71096,GenBank:XM_017312320.3,MGI:MGI:1918346;gbkey=mRNA;gene=Sntg1;product=syntrophin%2C gamma 1%2C transcript variant X2;transcript_id=XM_017312320.3;extra_copy_number=0
CM058241.1	Liftoff	exon	7497848	7497940	.	-	.	ID=exon-XM_017312320.3-18;Parent=rna-XM_017312320.3;Dbxref=GeneID:71096,GenBank:XM_017312320.3,MGI:MGI:1918346;gbkey=mRNA;gene=Sntg1;product=syntrophin%2C gamma 1%2C transcript variant X2;transcript_id=XM_017312320.3;extra_copy_number=0
CM058241.1	Liftoff	exon	7500801	7500953	.	-	.	ID=exon-XM_017312320.3-17;Parent=rna-XM_017312320.3;Dbxref=GeneID:71096,GenBank:XM_017312320.3,MGI:MGI:1918346;gbkey=mRNA;gene=Sntg1;product=syntrophin%2C gamma 1%2C transcript variant X2;transcript_id=XM_017312320.3;extra_copy_number=0
CM058241.1	Liftoff	exon	7516220	7516291	.	-	.	ID=exon-XM_017312320.3-16;Parent=rna-XM_017312320.3;Dbxref=GeneID:71096,GenBank:XM_017312320.3,MGI:MGI:1918346;gbkey=mRNA;gene=Sntg1;product=syntrophin%2C gamma 1%2C transcript variant X2;transcript_id=XM_017312320.3;extra_copy_number=0
CM058241.1	Liftoff	exon	7518263	7518379	.	-	.	ID=exon-XM_017312320.3-15;Parent=rna-XM_017312320.3;Dbxref=GeneID:71096,GenBank:XM_017312320.3,MGI:MGI:1918346;gbkey=mRNA;gene=Sntg1;product=syntrophin%2C gamma 1%2C transcript variant X2;transcript_id=XM_017312320.3;extra_copy_number=0
CM058241.1	Liftoff	exon	7607555	7607593	.	-	.	ID=exon-XM_017312320.3-14;Parent=rna-XM_017312320.3;Dbxref=GeneID:71096,GenBank:XM_017312320.3,MGI:MGI:1918346;gbkey=mRNA;gene=Sntg1;product=syntrophin%2C gamma 1%2C transcript variant X2;transcript_id=XM_017312320.3;extra_copy_number=0
CM058241.1	Liftoff	exon	7636101	7636230	.	-	.	ID=exon-XM_017312320.3-13;Parent=rna-XM_017312320.3;Dbxref=GeneID:71096,GenBank:XM_017312320.3,MGI:MGI:1918346;gbkey=mRNA;gene=Sntg1;product=syntrophin%2C gamma 1%2C transcript variant X2;transcript_id=XM_017312320.3;extra_copy_number=0
CM058241.1	Liftoff	exon	7648309	7648439	.	-	.	ID=exon-XM_017312320.3-12;Parent=rna-XM_017312320.3;Dbxref=GeneID:71096,GenBank:XM_017312320.3,MGI:MGI:1918346;gbkey=mRNA;gene=Sntg1;product=syntrophin%2C gamma 1%2C transcript variant X2;transcript_id=XM_017312320.3;extra_copy_number=0
CM058241.1	Liftoff	exon	7659969	7660051	.	-	.	ID=exon-XM_017312320.3-11;Parent=rna-XM_017312320.3;Dbxref=GeneID:71096,GenBank:XM_017312320.3,MGI:MGI:1918346;gbkey=mRNA;gene=Sntg1;product=syntrophin%2C gamma 1%2C transcript variant X2;transcript_id=XM_017312320.3;extra_copy_number=0
CM058241.1	Liftoff	exon	7677678	7677780	.	-	.	ID=exon-XM_017312320.3-10;Parent=rna-XM_017312320.3;Dbxref=GeneID:71096,GenBank:XM_017312320.3,MGI:MGI:1918346;gbkey=mRNA;gene=Sntg1;product=syntrophin%2C gamma 1%2C transcript variant X2;transcript_id=XM_017312320.3;extra_copy_number=0
CM058241.1	Liftoff	exon	7730711	7730752	.	-	.	ID=exon-XM_017312320.3-9;Parent=rna-XM_017312320.3;Dbxref=GeneID:71096,GenBank:XM_017312320.3,MGI:MGI:1918346;gbkey=mRNA;gene=Sntg1;product=syntrophin%2C gamma 1%2C transcript variant X2;transcript_id=XM_017312320.3;extra_copy_number=0
CM058241.1	Liftoff	exon	7730841	7730884	.	-	.	ID=exon-XM_017312320.3-8;Parent=rna-XM_017312320.3;Dbxref=GeneID:71096,GenBank:XM_017312320.3,MGI:MGI:1918346;gbkey=mRNA;gene=Sntg1;product=syntrophin%2C gamma 1%2C transcript variant X2;transcript_id=XM_017312320.3;extra_copy_number=0
CM058241.1	Liftoff	exon	7731977	7732034	.	-	.	ID=exon-XM_017312320.3-7;Parent=rna-XM_017312320.3;Dbxref=GeneID:71096,GenBank:XM_017312320.3,MGI:MGI:1918346;gbkey=mRNA;gene=Sntg1;product=syntrophin%2C gamma 1%2C transcript variant X2;transcript_id=XM_017312320.3;extra_copy_number=0
CM058241.1	Liftoff	exon	7734877	7734933	.	-	.	ID=exon-XM_017312320.3-6;Parent=rna-XM_017312320.3;Dbxref=GeneID:71096,GenBank:XM_017312320.3,MGI:MGI:1918346;gbkey=mRNA;gene=Sntg1;product=syntrophin%2C gamma 1%2C transcript variant X2;transcript_id=XM_017312320.3;extra_copy_number=0
CM058241.1	Liftoff	exon	7835703	7835837	.	-	.	ID=exon-XM_017312320.3-5;Parent=rna-XM_017312320.3;Dbxref=GeneID:71096,GenBank:XM_017312320.3,MGI:MGI:1918346;gbkey=mRNA;gene=Sntg1;product=syntrophin%2C gamma 1%2C transcript variant X2;transcript_id=XM_017312320.3;extra_copy_number=0
CM058241.1	Liftoff	exon	7856859	7856912	.	-	.	ID=exon-XM_017312320.3-4;Parent=rna-XM_017312320.3;Dbxref=GeneID:71096,GenBank:XM_017312320.3,MGI:MGI:1918346;gbkey=mRNA;gene=Sntg1;product=syntrophin%2C gamma 1%2C transcript variant X2;transcript_id=XM_017312320.3;extra_copy_number=0
CM058241.1	Liftoff	exon	8052172	8052235	.	-	.	ID=exon-XM_017312320.3-3;Parent=rna-XM_017312320.3;Dbxref=GeneID:71096,GenBank:XM_017312320.3,MGI:MGI:1918346;gbkey=mRNA;gene=Sntg1;product=syntrophin%2C gamma 1%2C transcript variant X2;transcript_id=XM_017312320.3;extra_copy_number=0
CM058241.1	Liftoff	exon	8256171	8256252	.	-	.	ID=exon-XM_017312320.3-2;Parent=rna-XM_017312320.3;Dbxref=GeneID:71096,GenBank:XM_017312320.3,MGI:MGI:1918346;gbkey=mRNA;gene=Sntg1;product=syntrophin%2C gamma 1%2C transcript variant X2;transcript_id=XM_017312320.3;extra_copy_number=0
CM058241.1	Liftoff	exon	8302313	8302630	.	-	.	ID=exon-XM_017312320.3-1;Parent=rna-XM_017312320.3;Dbxref=GeneID:71096,GenBank:XM_017312320.3,MGI:MGI:1918346;gbkey=mRNA;gene=Sntg1;product=syntrophin%2C gamma 1%2C transcript variant X2;transcript_id=XM_017312320.3;extra_copy_number=0
CM058241.1	Liftoff	CDS	7416291	7416449	.	-	.	ID=cds-XP_017167809.1;Parent=rna-XM_017312320.3;Dbxref=GeneID:71096,GenBank:XP_017167809.1,MGI:MGI:1918346;Name=XP_017167809.1;gbkey=CDS;gene=Sntg1;product=gamma-1-syntrophin isoform X1;protein_id=XP_017167809.1;extra_copy_number=0
CM058241.1	Liftoff	CDS	7467023	7467133	.	-	.	ID=cds-XP_017167809.1;Parent=rna-XM_017312320.3;Dbxref=GeneID:71096,GenBank:XP_017167809.1,MGI:MGI:1918346;Name=XP_017167809.1;gbkey=CDS;gene=Sntg1;product=gamma-1-syntrophin isoform X1;protein_id=XP_017167809.1;extra_copy_number=0
CM058241.1	Liftoff	CDS	7497848	7497940	.	-	.	ID=cds-XP_017167809.1;Parent=rna-XM_017312320.3;Dbxref=GeneID:71096,GenBank:XP_017167809.1,MGI:MGI:1918346;Name=XP_017167809.1;gbkey=CDS;gene=Sntg1;product=gamma-1-syntrophin isoform X1;protein_id=XP_017167809.1;extra_copy_number=0
CM058241.1	Liftoff	CDS	7500801	7500953	.	-	.	ID=cds-XP_017167809.1;Parent=rna-XM_017312320.3;Dbxref=GeneID:71096,GenBank:XP_017167809.1,MGI:MGI:1918346;Name=XP_017167809.1;gbkey=CDS;gene=Sntg1;product=gamma-1-syntrophin isoform X1;protein_id=XP_017167809.1;extra_copy_number=0
CM058241.1	Liftoff	CDS	7516220	7516291	.	-	.	ID=cds-XP_017167809.1;Parent=rna-XM_017312320.3;Dbxref=GeneID:71096,GenBank:XP_017167809.1,MGI:MGI:1918346;Name=XP_017167809.1;gbkey=CDS;gene=Sntg1;product=gamma-1-syntrophin isoform X1;protein_id=XP_017167809.1;extra_copy_number=0
CM058241.1	Liftoff	CDS	7518263	7518379	.	-	.	ID=cds-XP_017167809.1;Parent=rna-XM_017312320.3;Dbxref=GeneID:71096,GenBank:XP_017167809.1,MGI:MGI:1918346;Name=XP_017167809.1;gbkey=CDS;gene=Sntg1;product=gamma-1-syntrophin isoform X1;protein_id=XP_017167809.1;extra_copy_number=0
CM058241.1	Liftoff	CDS	7607555	7607593	.	-	.	ID=cds-XP_017167809.1;Parent=rna-XM_017312320.3;Dbxref=GeneID:71096,GenBank:XP_017167809.1,MGI:MGI:1918346;Name=XP_017167809.1;gbkey=CDS;gene=Sntg1;product=gamma-1-syntrophin isoform X1;protein_id=XP_017167809.1;extra_copy_number=0
CM058241.1	Liftoff	CDS	7636101	7636230	.	-	.	ID=cds-XP_017167809.1;Parent=rna-XM_017312320.3;Dbxref=GeneID:71096,GenBank:XP_017167809.1,MGI:MGI:1918346;Name=XP_017167809.1;gbkey=CDS;gene=Sntg1;product=gamma-1-syntrophin isoform X1;protein_id=XP_017167809.1;extra_copy_number=0
CM058241.1	Liftoff	CDS	7648309	7648439	.	-	.	ID=cds-XP_017167809.1;Parent=rna-XM_017312320.3;Dbxref=GeneID:71096,GenBank:XP_017167809.1,MGI:MGI:1918346;Name=XP_017167809.1;gbkey=CDS;gene=Sntg1;product=gamma-1-syntrophin isoform X1;protein_id=XP_017167809.1;extra_copy_number=0
CM058241.1	Liftoff	CDS	7659969	7660051	.	-	.	ID=cds-XP_017167809.1;Parent=rna-XM_017312320.3;Dbxref=GeneID:71096,GenBank:XP_017167809.1,MGI:MGI:1918346;Name=XP_017167809.1;gbkey=CDS;gene=Sntg1;product=gamma-1-syntrophin isoform X1;protein_id=XP_017167809.1;extra_copy_number=0
CM058241.1	Liftoff	CDS	7677678	7677780	.	-	.	ID=cds-XP_017167809.1;Parent=rna-XM_017312320.3;Dbxref=GeneID:71096,GenBank:XP_017167809.1,MGI:MGI:1918346;Name=XP_017167809.1;gbkey=CDS;gene=Sntg1;product=gamma-1-syntrophin isoform X1;protein_id=XP_017167809.1;extra_copy_number=0
CM058241.1	Liftoff	CDS	7730711	7730752	.	-	.	ID=cds-XP_017167809.1;Parent=rna-XM_017312320.3;Dbxref=GeneID:71096,GenBank:XP_017167809.1,MGI:MGI:1918346;Name=XP_017167809.1;gbkey=CDS;gene=Sntg1;product=gamma-1-syntrophin isoform X1;protein_id=XP_017167809.1;extra_copy_number=0
CM058241.1	Liftoff	CDS	7730841	7730884	.	-	.	ID=cds-XP_017167809.1;Parent=rna-XM_017312320.3;Dbxref=GeneID:71096,GenBank:XP_017167809.1,MGI:MGI:1918346;Name=XP_017167809.1;gbkey=CDS;gene=Sntg1;product=gamma-1-syntrophin isoform X1;protein_id=XP_017167809.1;extra_copy_number=0
CM058241.1	Liftoff	CDS	7731977	7732034	.	-	.	ID=cds-XP_017167809.1;Parent=rna-XM_017312320.3;Dbxref=GeneID:71096,GenBank:XP_017167809.1,MGI:MGI:1918346;Name=XP_017167809.1;gbkey=CDS;gene=Sntg1;product=gamma-1-syntrophin isoform X1;protein_id=XP_017167809.1;extra_copy_number=0
CM058241.1	Liftoff	CDS	7734877	7734933	.	-	.	ID=cds-XP_017167809.1;Parent=rna-XM_017312320.3;Dbxref=GeneID:71096,GenBank:XP_017167809.1,MGI:MGI:1918346;Name=XP_017167809.1;gbkey=CDS;gene=Sntg1;product=gamma-1-syntrophin isoform X1;protein_id=XP_017167809.1;extra_copy_number=0
CM058241.1	Liftoff	CDS	7835703	7835837	.	-	.	ID=cds-XP_017167809.1;Parent=rna-XM_017312320.3;Dbxref=GeneID:71096,GenBank:XP_017167809.1,MGI:MGI:1918346;Name=XP_017167809.1;gbkey=CDS;gene=Sntg1;product=gamma-1-syntrophin isoform X1;protein_id=XP_017167809.1;extra_copy_number=0
CM058241.1	Liftoff	CDS	7856859	7856885	.	-	.	ID=cds-XP_017167809.1;Parent=rna-XM_017312320.3;Dbxref=GeneID:71096,GenBank:XP_017167809.1,MGI:MGI:1918346;Name=XP_017167809.1;gbkey=CDS;gene=Sntg1;product=gamma-1-syntrophin isoform X1;protein_id=XP_017167809.1;extra_copy_number=0
CM058241.1	Liftoff	mRNA	7412555	8354651	.	-	.	ID=rna-XM_017312321.2;Parent=gene-Sntg1;Dbxref=GeneID:71096,GenBank:XM_017312321.2,MGI:MGI:1918346;Name=XM_017312321.2;gbkey=mRNA;gene=Sntg1;model_evidence=Supporting evidence includes similarity to: 22 ESTs%2C 2 Proteins%2C 217 long SRA reads%2C and 89%25 coverage of the annotated genomic feature by RNAseq alignments%2C including 14 samples with support for all annotated introns;product=syntrophin%2C gamma 1%2C transcript variant X3;transcript_id=XM_017312321.2;matches_ref_protein=True;valid_ORF=True;extra_copy_number=0
CM058241.1	Liftoff	exon	7412555	7416449	.	-	.	ID=exon-XM_017312321.2-20;Parent=rna-XM_017312321.2;Dbxref=GeneID:71096,GenBank:XM_017312321.2,MGI:MGI:1918346;gbkey=mRNA;gene=Sntg1;product=syntrophin%2C gamma 1%2C transcript variant X3;transcript_id=XM_017312321.2;extra_copy_number=0
CM058241.1	Liftoff	exon	7467023	7467133	.	-	.	ID=exon-XM_017312321.2-19;Parent=rna-XM_017312321.2;Dbxref=GeneID:71096,GenBank:XM_017312321.2,MGI:MGI:1918346;gbkey=mRNA;gene=Sntg1;product=syntrophin%2C gamma 1%2C transcript variant X3;transcript_id=XM_017312321.2;extra_copy_number=0
CM058241.1	Liftoff	exon	7497848	7497940	.	-	.	ID=exon-XM_017312321.2-18;Parent=rna-XM_017312321.2;Dbxref=GeneID:71096,GenBank:XM_017312321.2,MGI:MGI:1918346;gbkey=mRNA;gene=Sntg1;product=syntrophin%2C gamma 1%2C transcript variant X3;transcript_id=XM_017312321.2;extra_copy_number=0
CM058241.1	Liftoff	exon	7500801	7500953	.	-	.	ID=exon-XM_017312321.2-17;Parent=rna-XM_017312321.2;Dbxref=GeneID:71096,GenBank:XM_017312321.2,MGI:MGI:1918346;gbkey=mRNA;gene=Sntg1;product=syntrophin%2C gamma 1%2C transcript variant X3;transcript_id=XM_017312321.2;extra_copy_number=0
CM058241.1	Liftoff	exon	7516220	7516291	.	-	.	ID=exon-XM_017312321.2-16;Parent=rna-XM_017312321.2;Dbxref=GeneID:71096,GenBank:XM_017312321.2,MGI:MGI:1918346;gbkey=mRNA;gene=Sntg1;product=syntrophin%2C gamma 1%2C transcript variant X3;transcript_id=XM_017312321.2;extra_copy_number=0
CM058241.1	Liftoff	exon	7518263	7518379	.	-	.	ID=exon-XM_017312321.2-15;Parent=rna-XM_017312321.2;Dbxref=GeneID:71096,GenBank:XM_017312321.2,MGI:MGI:1918346;gbkey=mRNA;gene=Sntg1;product=syntrophin%2C gamma 1%2C transcript variant X3;transcript_id=XM_017312321.2;extra_copy_number=0
CM058241.1	Liftoff	exon	7607555	7607593	.	-	.	ID=exon-XM_017312321.2-14;Parent=rna-XM_017312321.2;Dbxref=GeneID:71096,GenBank:XM_017312321.2,MGI:MGI:1918346;gbkey=mRNA;gene=Sntg1;product=syntrophin%2C gamma 1%2C transcript variant X3;transcript_id=XM_017312321.2;extra_copy_number=0
CM058241.1	Liftoff	exon	7636101	7636230	.	-	.	ID=exon-XM_017312321.2-13;Parent=rna-XM_017312321.2;Dbxref=GeneID:71096,GenBank:XM_017312321.2,MGI:MGI:1918346;gbkey=mRNA;gene=Sntg1;product=syntrophin%2C gamma 1%2C transcript variant X3;transcript_id=XM_017312321.2;extra_copy_number=0
CM058241.1	Liftoff	exon	7648309	7648439	.	-	.	ID=exon-XM_017312321.2-12;Parent=rna-XM_017312321.2;Dbxref=GeneID:71096,GenBank:XM_017312321.2,MGI:MGI:1918346;gbkey=mRNA;gene=Sntg1;product=syntrophin%2C gamma 1%2C transcript variant X3;transcript_id=XM_017312321.2;extra_copy_number=0
CM058241.1	Liftoff	exon	7659969	7660051	.	-	.	ID=exon-XM_017312321.2-11;Parent=rna-XM_017312321.2;Dbxref=GeneID:71096,GenBank:XM_017312321.2,MGI:MGI:1918346;gbkey=mRNA;gene=Sntg1;product=syntrophin%2C gamma 1%2C transcript variant X3;transcript_id=XM_017312321.2;extra_copy_number=0
CM058241.1	Liftoff	exon	7677678	7677780	.	-	.	ID=exon-XM_017312321.2-10;Parent=rna-XM_017312321.2;Dbxref=GeneID:71096,GenBank:XM_017312321.2,MGI:MGI:1918346;gbkey=mRNA;gene=Sntg1;product=syntrophin%2C gamma 1%2C transcript variant X3;transcript_id=XM_017312321.2;extra_copy_number=0
CM058241.1	Liftoff	exon	7730711	7730752	.	-	.	ID=exon-XM_017312321.2-9;Parent=rna-XM_017312321.2;Dbxref=GeneID:71096,GenBank:XM_017312321.2,MGI:MGI:1918346;gbkey=mRNA;gene=Sntg1;product=syntrophin%2C gamma 1%2C transcript variant X3;transcript_id=XM_017312321.2;extra_copy_number=0
CM058241.1	Liftoff	exon	7730841	7730881	.	-	.	ID=exon-XM_017312321.2-8;Parent=rna-XM_017312321.2;Dbxref=GeneID:71096,GenBank:XM_017312321.2,MGI:MGI:1918346;gbkey=mRNA;gene=Sntg1;product=syntrophin%2C gamma 1%2C transcript variant X3;transcript_id=XM_017312321.2;extra_copy_number=0
CM058241.1	Liftoff	exon	7731977	7732034	.	-	.	ID=exon-XM_017312321.2-7;Parent=rna-XM_017312321.2;Dbxref=GeneID:71096,GenBank:XM_017312321.2,MGI:MGI:1918346;gbkey=mRNA;gene=Sntg1;product=syntrophin%2C gamma 1%2C transcript variant X3;transcript_id=XM_017312321.2;extra_copy_number=0
CM058241.1	Liftoff	exon	7734877	7734933	.	-	.	ID=exon-XM_017312321.2-6;Parent=rna-XM_017312321.2;Dbxref=GeneID:71096,GenBank:XM_017312321.2,MGI:MGI:1918346;gbkey=mRNA;gene=Sntg1;product=syntrophin%2C gamma 1%2C transcript variant X3;transcript_id=XM_017312321.2;extra_copy_number=0
CM058241.1	Liftoff	exon	7835703	7835837	.	-	.	ID=exon-XM_017312321.2-5;Parent=rna-XM_017312321.2;Dbxref=GeneID:71096,GenBank:XM_017312321.2,MGI:MGI:1918346;gbkey=mRNA;gene=Sntg1;product=syntrophin%2C gamma 1%2C transcript variant X3;transcript_id=XM_017312321.2;extra_copy_number=0
CM058241.1	Liftoff	exon	7856859	7856912	.	-	.	ID=exon-XM_017312321.2-4;Parent=rna-XM_017312321.2;Dbxref=GeneID:71096,GenBank:XM_017312321.2,MGI:MGI:1918346;gbkey=mRNA;gene=Sntg1;product=syntrophin%2C gamma 1%2C transcript variant X3;transcript_id=XM_017312321.2;extra_copy_number=0
CM058241.1	Liftoff	exon	8052172	8052235	.	-	.	ID=exon-XM_017312321.2-3;Parent=rna-XM_017312321.2;Dbxref=GeneID:71096,GenBank:XM_017312321.2,MGI:MGI:1918346;gbkey=mRNA;gene=Sntg1;product=syntrophin%2C gamma 1%2C transcript variant X3;transcript_id=XM_017312321.2;extra_copy_number=0
CM058241.1	Liftoff	exon	8256171	8256252	.	-	.	ID=exon-XM_017312321.2-2;Parent=rna-XM_017312321.2;Dbxref=GeneID:71096,GenBank:XM_017312321.2,MGI:MGI:1918346;gbkey=mRNA;gene=Sntg1;product=syntrophin%2C gamma 1%2C transcript variant X3;transcript_id=XM_017312321.2;extra_copy_number=0
CM058241.1	Liftoff	exon	8351127	8354651	.	-	.	ID=exon-XM_017312321.2-1;Parent=rna-XM_017312321.2;Dbxref=GeneID:71096,GenBank:XM_017312321.2,MGI:MGI:1918346;gbkey=mRNA;gene=Sntg1;product=syntrophin%2C gamma 1%2C transcript variant X3;transcript_id=XM_017312321.2;extra_copy_number=0
CM058241.1	Liftoff	CDS	7416291	7416449	.	-	.	ID=cds-XP_017167810.1;Parent=rna-XM_017312321.2;Dbxref=GeneID:71096,GenBank:XP_017167810.1,MGI:MGI:1918346;Name=XP_017167810.1;gbkey=CDS;gene=Sntg1;product=gamma-1-syntrophin isoform X2;protein_id=XP_017167810.1;extra_copy_number=0
CM058241.1	Liftoff	CDS	7467023	7467133	.	-	.	ID=cds-XP_017167810.1;Parent=rna-XM_017312321.2;Dbxref=GeneID:71096,GenBank:XP_017167810.1,MGI:MGI:1918346;Name=XP_017167810.1;gbkey=CDS;gene=Sntg1;product=gamma-1-syntrophin isoform X2;protein_id=XP_017167810.1;extra_copy_number=0
CM058241.1	Liftoff	CDS	7497848	7497940	.	-	.	ID=cds-XP_017167810.1;Parent=rna-XM_017312321.2;Dbxref=GeneID:71096,GenBank:XP_017167810.1,MGI:MGI:1918346;Name=XP_017167810.1;gbkey=CDS;gene=Sntg1;product=gamma-1-syntrophin isoform X2;protein_id=XP_017167810.1;extra_copy_number=0
CM058241.1	Liftoff	CDS	7500801	7500953	.	-	.	ID=cds-XP_017167810.1;Parent=rna-XM_017312321.2;Dbxref=GeneID:71096,GenBank:XP_017167810.1,MGI:MGI:1918346;Name=XP_017167810.1;gbkey=CDS;gene=Sntg1;product=gamma-1-syntrophin isoform X2;protein_id=XP_017167810.1;extra_copy_number=0
CM058241.1	Liftoff	CDS	7516220	7516291	.	-	.	ID=cds-XP_017167810.1;Parent=rna-XM_017312321.2;Dbxref=GeneID:71096,GenBank:XP_017167810.1,MGI:MGI:1918346;Name=XP_017167810.1;gbkey=CDS;gene=Sntg1;product=gamma-1-syntrophin isoform X2;protein_id=XP_017167810.1;extra_copy_number=0
CM058241.1	Liftoff	CDS	7518263	7518379	.	-	.	ID=cds-XP_017167810.1;Parent=rna-XM_017312321.2;Dbxref=GeneID:71096,GenBank:XP_017167810.1,MGI:MGI:1918346;Name=XP_017167810.1;gbkey=CDS;gene=Sntg1;product=gamma-1-syntrophin isoform X2;protein_id=XP_017167810.1;extra_copy_number=0
CM058241.1	Liftoff	CDS	7607555	7607593	.	-	.	ID=cds-XP_017167810.1;Parent=rna-XM_017312321.2;Dbxref=GeneID:71096,GenBank:XP_017167810.1,MGI:MGI:1918346;Name=XP_017167810.1;gbkey=CDS;gene=Sntg1;product=gamma-1-syntrophin isoform X2;protein_id=XP_017167810.1;extra_copy_number=0
CM058241.1	Liftoff	CDS	7636101	7636230	.	-	.	ID=cds-XP_017167810.1;Parent=rna-XM_017312321.2;Dbxref=GeneID:71096,GenBank:XP_017167810.1,MGI:MGI:1918346;Name=XP_017167810.1;gbkey=CDS;gene=Sntg1;product=gamma-1-syntrophin isoform X2;protein_id=XP_017167810.1;extra_copy_number=0
CM058241.1	Liftoff	CDS	7648309	7648439	.	-	.	ID=cds-XP_017167810.1;Parent=rna-XM_017312321.2;Dbxref=GeneID:71096,GenBank:XP_017167810.1,MGI:MGI:1918346;Name=XP_017167810.1;gbkey=CDS;gene=Sntg1;product=gamma-1-syntrophin isoform X2;protein_id=XP_017167810.1;extra_copy_number=0
CM058241.1	Liftoff	CDS	7659969	7660051	.	-	.	ID=cds-XP_017167810.1;Parent=rna-XM_017312321.2;Dbxref=GeneID:71096,GenBank:XP_017167810.1,MGI:MGI:1918346;Name=XP_017167810.1;gbkey=CDS;gene=Sntg1;product=gamma-1-syntrophin isoform X2;protein_id=XP_017167810.1;extra_copy_number=0
CM058241.1	Liftoff	CDS	7677678	7677780	.	-	.	ID=cds-XP_017167810.1;Parent=rna-XM_017312321.2;Dbxref=GeneID:71096,GenBank:XP_017167810.1,MGI:MGI:1918346;Name=XP_017167810.1;gbkey=CDS;gene=Sntg1;product=gamma-1-syntrophin isoform X2;protein_id=XP_017167810.1;extra_copy_number=0
CM058241.1	Liftoff	CDS	7730711	7730752	.	-	.	ID=cds-XP_017167810.1;Parent=rna-XM_017312321.2;Dbxref=GeneID:71096,GenBank:XP_017167810.1,MGI:MGI:1918346;Name=XP_017167810.1;gbkey=CDS;gene=Sntg1;product=gamma-1-syntrophin isoform X2;protein_id=XP_017167810.1;extra_copy_number=0
CM058241.1	Liftoff	CDS	7730841	7730881	.	-	.	ID=cds-XP_017167810.1;Parent=rna-XM_017312321.2;Dbxref=GeneID:71096,GenBank:XP_017167810.1,MGI:MGI:1918346;Name=XP_017167810.1;gbkey=CDS;gene=Sntg1;product=gamma-1-syntrophin isoform X2;protein_id=XP_017167810.1;extra_copy_number=0
CM058241.1	Liftoff	CDS	7731977	7732034	.	-	.	ID=cds-XP_017167810.1;Parent=rna-XM_017312321.2;Dbxref=GeneID:71096,GenBank:XP_017167810.1,MGI:MGI:1918346;Name=XP_017167810.1;gbkey=CDS;gene=Sntg1;product=gamma-1-syntrophin isoform X2;protein_id=XP_017167810.1;extra_copy_number=0
CM058241.1	Liftoff	CDS	7734877	7734933	.	-	.	ID=cds-XP_017167810.1;Parent=rna-XM_017312321.2;Dbxref=GeneID:71096,GenBank:XP_017167810.1,MGI:MGI:1918346;Name=XP_017167810.1;gbkey=CDS;gene=Sntg1;product=gamma-1-syntrophin isoform X2;protein_id=XP_017167810.1;extra_copy_number=0
CM058241.1	Liftoff	CDS	7835703	7835837	.	-	.	ID=cds-XP_017167810.1;Parent=rna-XM_017312321.2;Dbxref=GeneID:71096,GenBank:XP_017167810.1,MGI:MGI:1918346;Name=XP_017167810.1;gbkey=CDS;gene=Sntg1;product=gamma-1-syntrophin isoform X2;protein_id=XP_017167810.1;extra_copy_number=0
CM058241.1	Liftoff	CDS	7856859	7856885	.	-	.	ID=cds-XP_017167810.1;Parent=rna-XM_017312321.2;Dbxref=GeneID:71096,GenBank:XP_017167810.1,MGI:MGI:1918346;Name=XP_017167810.1;gbkey=CDS;gene=Sntg1;product=gamma-1-syntrophin isoform X2;protein_id=XP_017167810.1;extra_copy_number=0
CM058241.1	Liftoff	mRNA	7412555	8354651	.	-	.	ID=rna-XM_036153658.1;Parent=gene-Sntg1;Dbxref=GeneID:71096,GenBank:XM_036153658.1,MGI:MGI:1918346;Name=XM_036153658.1;gbkey=mRNA;gene=Sntg1;model_evidence=Supporting evidence includes similarity to: 22 ESTs%2C 2 Proteins%2C 206 long SRA reads%2C and 89%25 coverage of the annotated genomic feature by RNAseq alignments%2C including 9 samples with support for all annotated introns;product=syntrophin%2C gamma 1%2C transcript variant X4;transcript_id=XM_036153658.1;matches_ref_protein=True;valid_ORF=True;extra_copy_number=0
CM058241.1	Liftoff	exon	7412555	7416449	.	-	.	ID=exon-XM_036153658.1-21;Parent=rna-XM_036153658.1;Dbxref=GeneID:71096,GenBank:XM_036153658.1,MGI:MGI:1918346;gbkey=mRNA;gene=Sntg1;product=syntrophin%2C gamma 1%2C transcript variant X4;transcript_id=XM_036153658.1;extra_copy_number=0
CM058241.1	Liftoff	exon	7467023	7467133	.	-	.	ID=exon-XM_036153658.1-20;Parent=rna-XM_036153658.1;Dbxref=GeneID:71096,GenBank:XM_036153658.1,MGI:MGI:1918346;gbkey=mRNA;gene=Sntg1;product=syntrophin%2C gamma 1%2C transcript variant X4;transcript_id=XM_036153658.1;extra_copy_number=0
CM058241.1	Liftoff	exon	7497848	7497940	.	-	.	ID=exon-XM_036153658.1-19;Parent=rna-XM_036153658.1;Dbxref=GeneID:71096,GenBank:XM_036153658.1,MGI:MGI:1918346;gbkey=mRNA;gene=Sntg1;product=syntrophin%2C gamma 1%2C transcript variant X4;transcript_id=XM_036153658.1;extra_copy_number=0
CM058241.1	Liftoff	exon	7500801	7500953	.	-	.	ID=exon-XM_036153658.1-18;Parent=rna-XM_036153658.1;Dbxref=GeneID:71096,GenBank:XM_036153658.1,MGI:MGI:1918346;gbkey=mRNA;gene=Sntg1;product=syntrophin%2C gamma 1%2C transcript variant X4;transcript_id=XM_036153658.1;extra_copy_number=0
CM058241.1	Liftoff	exon	7516220	7516291	.	-	.	ID=exon-XM_036153658.1-17;Parent=rna-XM_036153658.1;Dbxref=GeneID:71096,GenBank:XM_036153658.1,MGI:MGI:1918346;gbkey=mRNA;gene=Sntg1;product=syntrophin%2C gamma 1%2C transcript variant X4;transcript_id=XM_036153658.1;extra_copy_number=0
CM058241.1	Liftoff	exon	7518263	7518379	.	-	.	ID=exon-XM_036153658.1-16;Parent=rna-XM_036153658.1;Dbxref=GeneID:71096,GenBank:XM_036153658.1,MGI:MGI:1918346;gbkey=mRNA;gene=Sntg1;product=syntrophin%2C gamma 1%2C transcript variant X4;transcript_id=XM_036153658.1;extra_copy_number=0
CM058241.1	Liftoff	exon	7607555	7607593	.	-	.	ID=exon-XM_036153658.1-15;Parent=rna-XM_036153658.1;Dbxref=GeneID:71096,GenBank:XM_036153658.1,MGI:MGI:1918346;gbkey=mRNA;gene=Sntg1;product=syntrophin%2C gamma 1%2C transcript variant X4;transcript_id=XM_036153658.1;extra_copy_number=0
CM058241.1	Liftoff	exon	7636101	7636230	.	-	.	ID=exon-XM_036153658.1-14;Parent=rna-XM_036153658.1;Dbxref=GeneID:71096,GenBank:XM_036153658.1,MGI:MGI:1918346;gbkey=mRNA;gene=Sntg1;product=syntrophin%2C gamma 1%2C transcript variant X4;transcript_id=XM_036153658.1;extra_copy_number=0
CM058241.1	Liftoff	exon	7648309	7648439	.	-	.	ID=exon-XM_036153658.1-13;Parent=rna-XM_036153658.1;Dbxref=GeneID:71096,GenBank:XM_036153658.1,MGI:MGI:1918346;gbkey=mRNA;gene=Sntg1;product=syntrophin%2C gamma 1%2C transcript variant X4;transcript_id=XM_036153658.1;extra_copy_number=0
CM058241.1	Liftoff	exon	7659969	7660051	.	-	.	ID=exon-XM_036153658.1-12;Parent=rna-XM_036153658.1;Dbxref=GeneID:71096,GenBank:XM_036153658.1,MGI:MGI:1918346;gbkey=mRNA;gene=Sntg1;product=syntrophin%2C gamma 1%2C transcript variant X4;transcript_id=XM_036153658.1;extra_copy_number=0
CM058241.1	Liftoff	exon	7677678	7677780	.	-	.	ID=exon-XM_036153658.1-11;Parent=rna-XM_036153658.1;Dbxref=GeneID:71096,GenBank:XM_036153658.1,MGI:MGI:1918346;gbkey=mRNA;gene=Sntg1;product=syntrophin%2C gamma 1%2C transcript variant X4;transcript_id=XM_036153658.1;extra_copy_number=0
CM058241.1	Liftoff	exon	7730711	7730752	.	-	.	ID=exon-XM_036153658.1-10;Parent=rna-XM_036153658.1;Dbxref=GeneID:71096,GenBank:XM_036153658.1,MGI:MGI:1918346;gbkey=mRNA;gene=Sntg1;product=syntrophin%2C gamma 1%2C transcript variant X4;transcript_id=XM_036153658.1;extra_copy_number=0
CM058241.1	Liftoff	exon	7730841	7730881	.	-	.	ID=exon-XM_036153658.1-9;Parent=rna-XM_036153658.1;Dbxref=GeneID:71096,GenBank:XM_036153658.1,MGI:MGI:1918346;gbkey=mRNA;gene=Sntg1;product=syntrophin%2C gamma 1%2C transcript variant X4;transcript_id=XM_036153658.1;extra_copy_number=0
CM058241.1	Liftoff	exon	7731977	7732034	.	-	.	ID=exon-XM_036153658.1-8;Parent=rna-XM_036153658.1;Dbxref=GeneID:71096,GenBank:XM_036153658.1,MGI:MGI:1918346;gbkey=mRNA;gene=Sntg1;product=syntrophin%2C gamma 1%2C transcript variant X4;transcript_id=XM_036153658.1;extra_copy_number=0
CM058241.1	Liftoff	exon	7734877	7734933	.	-	.	ID=exon-XM_036153658.1-7;Parent=rna-XM_036153658.1;Dbxref=GeneID:71096,GenBank:XM_036153658.1,MGI:MGI:1918346;gbkey=mRNA;gene=Sntg1;product=syntrophin%2C gamma 1%2C transcript variant X4;transcript_id=XM_036153658.1;extra_copy_number=0
CM058241.1	Liftoff	exon	7835703	7835837	.	-	.	ID=exon-XM_036153658.1-6;Parent=rna-XM_036153658.1;Dbxref=GeneID:71096,GenBank:XM_036153658.1,MGI:MGI:1918346;gbkey=mRNA;gene=Sntg1;product=syntrophin%2C gamma 1%2C transcript variant X4;transcript_id=XM_036153658.1;extra_copy_number=0
CM058241.1	Liftoff	exon	7856859	7856912	.	-	.	ID=exon-XM_036153658.1-5;Parent=rna-XM_036153658.1;Dbxref=GeneID:71096,GenBank:XM_036153658.1,MGI:MGI:1918346;gbkey=mRNA;gene=Sntg1;product=syntrophin%2C gamma 1%2C transcript variant X4;transcript_id=XM_036153658.1;extra_copy_number=0
CM058241.1	Liftoff	exon	8049531	8049602	.	-	.	ID=exon-XM_036153658.1-4;Parent=rna-XM_036153658.1;Dbxref=GeneID:71096,GenBank:XM_036153658.1,MGI:MGI:1918346;gbkey=mRNA;gene=Sntg1;product=syntrophin%2C gamma 1%2C transcript variant X4;transcript_id=XM_036153658.1;extra_copy_number=0
CM058241.1	Liftoff	exon	8052172	8052235	.	-	.	ID=exon-XM_036153658.1-3;Parent=rna-XM_036153658.1;Dbxref=GeneID:71096,GenBank:XM_036153658.1,MGI:MGI:1918346;gbkey=mRNA;gene=Sntg1;product=syntrophin%2C gamma 1%2C transcript variant X4;transcript_id=XM_036153658.1;extra_copy_number=0
CM058241.1	Liftoff	exon	8256171	8256252	.	-	.	ID=exon-XM_036153658.1-2;Parent=rna-XM_036153658.1;Dbxref=GeneID:71096,GenBank:XM_036153658.1,MGI:MGI:1918346;gbkey=mRNA;gene=Sntg1;product=syntrophin%2C gamma 1%2C transcript variant X4;transcript_id=XM_036153658.1;extra_copy_number=0
CM058241.1	Liftoff	exon	8351127	8354651	.	-	.	ID=exon-XM_036153658.1-1;Parent=rna-XM_036153658.1;Dbxref=GeneID:71096,GenBank:XM_036153658.1,MGI:MGI:1918346;gbkey=mRNA;gene=Sntg1;product=syntrophin%2C gamma 1%2C transcript variant X4;transcript_id=XM_036153658.1;extra_copy_number=0
CM058241.1	Liftoff	CDS	7416291	7416449	.	-	.	ID=cds-XP_036009551.1;Parent=rna-XM_036153658.1;Dbxref=GeneID:71096,GenBank:XP_036009551.1,MGI:MGI:1918346;Name=XP_036009551.1;gbkey=CDS;gene=Sntg1;product=gamma-1-syntrophin isoform X2;protein_id=XP_036009551.1;extra_copy_number=0
CM058241.1	Liftoff	CDS	7467023	7467133	.	-	.	ID=cds-XP_036009551.1;Parent=rna-XM_036153658.1;Dbxref=GeneID:71096,GenBank:XP_036009551.1,MGI:MGI:1918346;Name=XP_036009551.1;gbkey=CDS;gene=Sntg1;product=gamma-1-syntrophin isoform X2;protein_id=XP_036009551.1;extra_copy_number=0
CM058241.1	Liftoff	CDS	7497848	7497940	.	-	.	ID=cds-XP_036009551.1;Parent=rna-XM_036153658.1;Dbxref=GeneID:71096,GenBank:XP_036009551.1,MGI:MGI:1918346;Name=XP_036009551.1;gbkey=CDS;gene=Sntg1;product=gamma-1-syntrophin isoform X2;protein_id=XP_036009551.1;extra_copy_number=0
CM058241.1	Liftoff	CDS	7500801	7500953	.	-	.	ID=cds-XP_036009551.1;Parent=rna-XM_036153658.1;Dbxref=GeneID:71096,GenBank:XP_036009551.1,MGI:MGI:1918346;Name=XP_036009551.1;gbkey=CDS;gene=Sntg1;product=gamma-1-syntrophin isoform X2;protein_id=XP_036009551.1;extra_copy_number=0
CM058241.1	Liftoff	CDS	7516220	7516291	.	-	.	ID=cds-XP_036009551.1;Parent=rna-XM_036153658.1;Dbxref=GeneID:71096,GenBank:XP_036009551.1,MGI:MGI:1918346;Name=XP_036009551.1;gbkey=CDS;gene=Sntg1;product=gamma-1-syntrophin isoform X2;protein_id=XP_036009551.1;extra_copy_number=0
CM058241.1	Liftoff	CDS	7518263	7518379	.	-	.	ID=cds-XP_036009551.1;Parent=rna-XM_036153658.1;Dbxref=GeneID:71096,GenBank:XP_036009551.1,MGI:MGI:1918346;Name=XP_036009551.1;gbkey=CDS;gene=Sntg1;product=gamma-1-syntrophin isoform X2;protein_id=XP_036009551.1;extra_copy_number=0
CM058241.1	Liftoff	CDS	7607555	7607593	.	-	.	ID=cds-XP_036009551.1;Parent=rna-XM_036153658.1;Dbxref=GeneID:71096,GenBank:XP_036009551.1,MGI:MGI:1918346;Name=XP_036009551.1;gbkey=CDS;gene=Sntg1;product=gamma-1-syntrophin isoform X2;protein_id=XP_036009551.1;extra_copy_number=0
CM058241.1	Liftoff	CDS	7636101	7636230	.	-	.	ID=cds-XP_036009551.1;Parent=rna-XM_036153658.1;Dbxref=GeneID:71096,GenBank:XP_036009551.1,MGI:MGI:1918346;Name=XP_036009551.1;gbkey=CDS;gene=Sntg1;product=gamma-1-syntrophin isoform X2;protein_id=XP_036009551.1;extra_copy_number=0
CM058241.1	Liftoff	CDS	7648309	7648439	.	-	.	ID=cds-XP_036009551.1;Parent=rna-XM_036153658.1;Dbxref=GeneID:71096,GenBank:XP_036009551.1,MGI:MGI:1918346;Name=XP_036009551.1;gbkey=CDS;gene=Sntg1;product=gamma-1-syntrophin isoform X2;protein_id=XP_036009551.1;extra_copy_number=0
CM058241.1	Liftoff	CDS	7659969	7660051	.	-	.	ID=cds-XP_036009551.1;Parent=rna-XM_036153658.1;Dbxref=GeneID:71096,GenBank:XP_036009551.1,MGI:MGI:1918346;Name=XP_036009551.1;gbkey=CDS;gene=Sntg1;product=gamma-1-syntrophin isoform X2;protein_id=XP_036009551.1;extra_copy_number=0
CM058241.1	Liftoff	CDS	7677678	7677780	.	-	.	ID=cds-XP_036009551.1;Parent=rna-XM_036153658.1;Dbxref=GeneID:71096,GenBank:XP_036009551.1,MGI:MGI:1918346;Name=XP_036009551.1;gbkey=CDS;gene=Sntg1;product=gamma-1-syntrophin isoform X2;protein_id=XP_036009551.1;extra_copy_number=0
CM058241.1	Liftoff	CDS	7730711	7730752	.	-	.	ID=cds-XP_036009551.1;Parent=rna-XM_036153658.1;Dbxref=GeneID:71096,GenBank:XP_036009551.1,MGI:MGI:1918346;Name=XP_036009551.1;gbkey=CDS;gene=Sntg1;product=gamma-1-syntrophin isoform X2;protein_id=XP_036009551.1;extra_copy_number=0
CM058241.1	Liftoff	CDS	7730841	7730881	.	-	.	ID=cds-XP_036009551.1;Parent=rna-XM_036153658.1;Dbxref=GeneID:71096,GenBank:XP_036009551.1,MGI:MGI:1918346;Name=XP_036009551.1;gbkey=CDS;gene=Sntg1;product=gamma-1-syntrophin isoform X2;protein_id=XP_036009551.1;extra_copy_number=0
CM058241.1	Liftoff	CDS	7731977	7732034	.	-	.	ID=cds-XP_036009551.1;Parent=rna-XM_036153658.1;Dbxref=GeneID:71096,GenBank:XP_036009551.1,MGI:MGI:1918346;Name=XP_036009551.1;gbkey=CDS;gene=Sntg1;product=gamma-1-syntrophin isoform X2;protein_id=XP_036009551.1;extra_copy_number=0
CM058241.1	Liftoff	CDS	7734877	7734933	.	-	.	ID=cds-XP_036009551.1;Parent=rna-XM_036153658.1;Dbxref=GeneID:71096,GenBank:XP_036009551.1,MGI:MGI:1918346;Name=XP_036009551.1;gbkey=CDS;gene=Sntg1;product=gamma-1-syntrophin isoform X2;protein_id=XP_036009551.1;extra_copy_number=0
CM058241.1	Liftoff	CDS	7835703	7835837	.	-	.	ID=cds-XP_036009551.1;Parent=rna-XM_036153658.1;Dbxref=GeneID:71096,GenBank:XP_036009551.1,MGI:MGI:1918346;Name=XP_036009551.1;gbkey=CDS;gene=Sntg1;product=gamma-1-syntrophin isoform X2;protein_id=XP_036009551.1;extra_copy_number=0
CM058241.1	Liftoff	CDS	7856859	7856885	.	-	.	ID=cds-XP_036009551.1;Parent=rna-XM_036153658.1;Dbxref=GeneID:71096,GenBank:XP_036009551.1,MGI:MGI:1918346;Name=XP_036009551.1;gbkey=CDS;gene=Sntg1;product=gamma-1-syntrophin isoform X2;protein_id=XP_036009551.1;extra_copy_number=0
CM058241.1	Liftoff	mRNA	7412555	8354651	.	-	.	ID=rna-XM_036153660.1;Parent=gene-Sntg1;Dbxref=GeneID:71096,GenBank:XM_036153660.1,MGI:MGI:1918346;Name=XM_036153660.1;gbkey=mRNA;gene=Sntg1;model_evidence=Supporting evidence includes similarity to: 21 ESTs%2C 214 long SRA reads%2C and 89%25 coverage of the annotated genomic feature by RNAseq alignments%2C including 6 samples with support for all annotated introns;product=syntrophin%2C gamma 1%2C transcript variant X6;transcript_id=XM_036153660.1;matches_ref_protein=True;valid_ORF=True;extra_copy_number=0
CM058241.1	Liftoff	exon	7412555	7416449	.	-	.	ID=exon-XM_036153660.1-19;Parent=rna-XM_036153660.1;Dbxref=GeneID:71096,GenBank:XM_036153660.1,MGI:MGI:1918346;gbkey=mRNA;gene=Sntg1;product=syntrophin%2C gamma 1%2C transcript variant X6;transcript_id=XM_036153660.1;extra_copy_number=0
CM058241.1	Liftoff	exon	7467023	7467133	.	-	.	ID=exon-XM_036153660.1-18;Parent=rna-XM_036153660.1;Dbxref=GeneID:71096,GenBank:XM_036153660.1,MGI:MGI:1918346;gbkey=mRNA;gene=Sntg1;product=syntrophin%2C gamma 1%2C transcript variant X6;transcript_id=XM_036153660.1;extra_copy_number=0
CM058241.1	Liftoff	exon	7497848	7497940	.	-	.	ID=exon-XM_036153660.1-17;Parent=rna-XM_036153660.1;Dbxref=GeneID:71096,GenBank:XM_036153660.1,MGI:MGI:1918346;gbkey=mRNA;gene=Sntg1;product=syntrophin%2C gamma 1%2C transcript variant X6;transcript_id=XM_036153660.1;extra_copy_number=0
CM058241.1	Liftoff	exon	7500801	7500953	.	-	.	ID=exon-XM_036153660.1-16;Parent=rna-XM_036153660.1;Dbxref=GeneID:71096,GenBank:XM_036153660.1,MGI:MGI:1918346;gbkey=mRNA;gene=Sntg1;product=syntrophin%2C gamma 1%2C transcript variant X6;transcript_id=XM_036153660.1;extra_copy_number=0
CM058241.1	Liftoff	exon	7516220	7516291	.	-	.	ID=exon-XM_036153660.1-15;Parent=rna-XM_036153660.1;Dbxref=GeneID:71096,GenBank:XM_036153660.1,MGI:MGI:1918346;gbkey=mRNA;gene=Sntg1;product=syntrophin%2C gamma 1%2C transcript variant X6;transcript_id=XM_036153660.1;extra_copy_number=0
CM058241.1	Liftoff	exon	7518263	7518379	.	-	.	ID=exon-XM_036153660.1-14;Parent=rna-XM_036153660.1;Dbxref=GeneID:71096,GenBank:XM_036153660.1,MGI:MGI:1918346;gbkey=mRNA;gene=Sntg1;product=syntrophin%2C gamma 1%2C transcript variant X6;transcript_id=XM_036153660.1;extra_copy_number=0
CM058241.1	Liftoff	exon	7636101	7636230	.	-	.	ID=exon-XM_036153660.1-13;Parent=rna-XM_036153660.1;Dbxref=GeneID:71096,GenBank:XM_036153660.1,MGI:MGI:1918346;gbkey=mRNA;gene=Sntg1;product=syntrophin%2C gamma 1%2C transcript variant X6;transcript_id=XM_036153660.1;extra_copy_number=0
CM058241.1	Liftoff	exon	7648309	7648439	.	-	.	ID=exon-XM_036153660.1-12;Parent=rna-XM_036153660.1;Dbxref=GeneID:71096,GenBank:XM_036153660.1,MGI:MGI:1918346;gbkey=mRNA;gene=Sntg1;product=syntrophin%2C gamma 1%2C transcript variant X6;transcript_id=XM_036153660.1;extra_copy_number=0
CM058241.1	Liftoff	exon	7659969	7660051	.	-	.	ID=exon-XM_036153660.1-11;Parent=rna-XM_036153660.1;Dbxref=GeneID:71096,GenBank:XM_036153660.1,MGI:MGI:1918346;gbkey=mRNA;gene=Sntg1;product=syntrophin%2C gamma 1%2C transcript variant X6;transcript_id=XM_036153660.1;extra_copy_number=0
CM058241.1	Liftoff	exon	7677678	7677780	.	-	.	ID=exon-XM_036153660.1-10;Parent=rna-XM_036153660.1;Dbxref=GeneID:71096,GenBank:XM_036153660.1,MGI:MGI:1918346;gbkey=mRNA;gene=Sntg1;product=syntrophin%2C gamma 1%2C transcript variant X6;transcript_id=XM_036153660.1;extra_copy_number=0
CM058241.1	Liftoff	exon	7730711	7730752	.	-	.	ID=exon-XM_036153660.1-9;Parent=rna-XM_036153660.1;Dbxref=GeneID:71096,GenBank:XM_036153660.1,MGI:MGI:1918346;gbkey=mRNA;gene=Sntg1;product=syntrophin%2C gamma 1%2C transcript variant X6;transcript_id=XM_036153660.1;extra_copy_number=0
CM058241.1	Liftoff	exon	7730841	7730881	.	-	.	ID=exon-XM_036153660.1-8;Parent=rna-XM_036153660.1;Dbxref=GeneID:71096,GenBank:XM_036153660.1,MGI:MGI:1918346;gbkey=mRNA;gene=Sntg1;product=syntrophin%2C gamma 1%2C transcript variant X6;transcript_id=XM_036153660.1;extra_copy_number=0
CM058241.1	Liftoff	exon	7731977	7732034	.	-	.	ID=exon-XM_036153660.1-7;Parent=rna-XM_036153660.1;Dbxref=GeneID:71096,GenBank:XM_036153660.1,MGI:MGI:1918346;gbkey=mRNA;gene=Sntg1;product=syntrophin%2C gamma 1%2C transcript variant X6;transcript_id=XM_036153660.1;extra_copy_number=0
CM058241.1	Liftoff	exon	7734877	7734933	.	-	.	ID=exon-XM_036153660.1-6;Parent=rna-XM_036153660.1;Dbxref=GeneID:71096,GenBank:XM_036153660.1,MGI:MGI:1918346;gbkey=mRNA;gene=Sntg1;product=syntrophin%2C gamma 1%2C transcript variant X6;transcript_id=XM_036153660.1;extra_copy_number=0
CM058241.1	Liftoff	exon	7835703	7835837	.	-	.	ID=exon-XM_036153660.1-5;Parent=rna-XM_036153660.1;Dbxref=GeneID:71096,GenBank:XM_036153660.1,MGI:MGI:1918346;gbkey=mRNA;gene=Sntg1;product=syntrophin%2C gamma 1%2C transcript variant X6;transcript_id=XM_036153660.1;extra_copy_number=0
CM058241.1	Liftoff	exon	7856859	7856912	.	-	.	ID=exon-XM_036153660.1-4;Parent=rna-XM_036153660.1;Dbxref=GeneID:71096,GenBank:XM_036153660.1,MGI:MGI:1918346;gbkey=mRNA;gene=Sntg1;product=syntrophin%2C gamma 1%2C transcript variant X6;transcript_id=XM_036153660.1;extra_copy_number=0
CM058241.1	Liftoff	exon	8052172	8052235	.	-	.	ID=exon-XM_036153660.1-3;Parent=rna-XM_036153660.1;Dbxref=GeneID:71096,GenBank:XM_036153660.1,MGI:MGI:1918346;gbkey=mRNA;gene=Sntg1;product=syntrophin%2C gamma 1%2C transcript variant X6;transcript_id=XM_036153660.1;extra_copy_number=0
CM058241.1	Liftoff	exon	8256171	8256252	.	-	.	ID=exon-XM_036153660.1-2;Parent=rna-XM_036153660.1;Dbxref=GeneID:71096,GenBank:XM_036153660.1,MGI:MGI:1918346;gbkey=mRNA;gene=Sntg1;product=syntrophin%2C gamma 1%2C transcript variant X6;transcript_id=XM_036153660.1;extra_copy_number=0
CM058241.1	Liftoff	exon	8351127	8354651	.	-	.	ID=exon-XM_036153660.1-1;Parent=rna-XM_036153660.1;Dbxref=GeneID:71096,GenBank:XM_036153660.1,MGI:MGI:1918346;gbkey=mRNA;gene=Sntg1;product=syntrophin%2C gamma 1%2C transcript variant X6;transcript_id=XM_036153660.1;extra_copy_number=0
CM058241.1	Liftoff	CDS	7416291	7416449	.	-	.	ID=cds-XP_036009553.1;Parent=rna-XM_036153660.1;Dbxref=GeneID:71096,GenBank:XP_036009553.1,MGI:MGI:1918346;Name=XP_036009553.1;gbkey=CDS;gene=Sntg1;product=gamma-1-syntrophin isoform X4;protein_id=XP_036009553.1;extra_copy_number=0
CM058241.1	Liftoff	CDS	7467023	7467133	.	-	.	ID=cds-XP_036009553.1;Parent=rna-XM_036153660.1;Dbxref=GeneID:71096,GenBank:XP_036009553.1,MGI:MGI:1918346;Name=XP_036009553.1;gbkey=CDS;gene=Sntg1;product=gamma-1-syntrophin isoform X4;protein_id=XP_036009553.1;extra_copy_number=0
CM058241.1	Liftoff	CDS	7497848	7497940	.	-	.	ID=cds-XP_036009553.1;Parent=rna-XM_036153660.1;Dbxref=GeneID:71096,GenBank:XP_036009553.1,MGI:MGI:1918346;Name=XP_036009553.1;gbkey=CDS;gene=Sntg1;product=gamma-1-syntrophin isoform X4;protein_id=XP_036009553.1;extra_copy_number=0
CM058241.1	Liftoff	CDS	7500801	7500953	.	-	.	ID=cds-XP_036009553.1;Parent=rna-XM_036153660.1;Dbxref=GeneID:71096,GenBank:XP_036009553.1,MGI:MGI:1918346;Name=XP_036009553.1;gbkey=CDS;gene=Sntg1;product=gamma-1-syntrophin isoform X4;protein_id=XP_036009553.1;extra_copy_number=0
CM058241.1	Liftoff	CDS	7516220	7516291	.	-	.	ID=cds-XP_036009553.1;Parent=rna-XM_036153660.1;Dbxref=GeneID:71096,GenBank:XP_036009553.1,MGI:MGI:1918346;Name=XP_036009553.1;gbkey=CDS;gene=Sntg1;product=gamma-1-syntrophin isoform X4;protein_id=XP_036009553.1;extra_copy_number=0
CM058241.1	Liftoff	CDS	7518263	7518379	.	-	.	ID=cds-XP_036009553.1;Parent=rna-XM_036153660.1;Dbxref=GeneID:71096,GenBank:XP_036009553.1,MGI:MGI:1918346;Name=XP_036009553.1;gbkey=CDS;gene=Sntg1;product=gamma-1-syntrophin isoform X4;protein_id=XP_036009553.1;extra_copy_number=0
CM058241.1	Liftoff	CDS	7636101	7636230	.	-	.	ID=cds-XP_036009553.1;Parent=rna-XM_036153660.1;Dbxref=GeneID:71096,GenBank:XP_036009553.1,MGI:MGI:1918346;Name=XP_036009553.1;gbkey=CDS;gene=Sntg1;product=gamma-1-syntrophin isoform X4;protein_id=XP_036009553.1;extra_copy_number=0
CM058241.1	Liftoff	CDS	7648309	7648439	.	-	.	ID=cds-XP_036009553.1;Parent=rna-XM_036153660.1;Dbxref=GeneID:71096,GenBank:XP_036009553.1,MGI:MGI:1918346;Name=XP_036009553.1;gbkey=CDS;gene=Sntg1;product=gamma-1-syntrophin isoform X4;protein_id=XP_036009553.1;extra_copy_number=0
CM058241.1	Liftoff	CDS	7659969	7660051	.	-	.	ID=cds-XP_036009553.1;Parent=rna-XM_036153660.1;Dbxref=GeneID:71096,GenBank:XP_036009553.1,MGI:MGI:1918346;Name=XP_036009553.1;gbkey=CDS;gene=Sntg1;product=gamma-1-syntrophin isoform X4;protein_id=XP_036009553.1;extra_copy_number=0
CM058241.1	Liftoff	CDS	7677678	7677780	.	-	.	ID=cds-XP_036009553.1;Parent=rna-XM_036153660.1;Dbxref=GeneID:71096,GenBank:XP_036009553.1,MGI:MGI:1918346;Name=XP_036009553.1;gbkey=CDS;gene=Sntg1;product=gamma-1-syntrophin isoform X4;protein_id=XP_036009553.1;extra_copy_number=0
CM058241.1	Liftoff	CDS	7730711	7730752	.	-	.	ID=cds-XP_036009553.1;Parent=rna-XM_036153660.1;Dbxref=GeneID:71096,GenBank:XP_036009553.1,MGI:MGI:1918346;Name=XP_036009553.1;gbkey=CDS;gene=Sntg1;product=gamma-1-syntrophin isoform X4;protein_id=XP_036009553.1;extra_copy_number=0
CM058241.1	Liftoff	CDS	7730841	7730881	.	-	.	ID=cds-XP_036009553.1;Parent=rna-XM_036153660.1;Dbxref=GeneID:71096,GenBank:XP_036009553.1,MGI:MGI:1918346;Name=XP_036009553.1;gbkey=CDS;gene=Sntg1;product=gamma-1-syntrophin isoform X4;protein_id=XP_036009553.1;extra_copy_number=0
CM058241.1	Liftoff	CDS	7731977	7732034	.	-	.	ID=cds-XP_036009553.1;Parent=rna-XM_036153660.1;Dbxref=GeneID:71096,GenBank:XP_036009553.1,MGI:MGI:1918346;Name=XP_036009553.1;gbkey=CDS;gene=Sntg1;product=gamma-1-syntrophin isoform X4;protein_id=XP_036009553.1;extra_copy_number=0
CM058241.1	Liftoff	CDS	7734877	7734933	.	-	.	ID=cds-XP_036009553.1;Parent=rna-XM_036153660.1;Dbxref=GeneID:71096,GenBank:XP_036009553.1,MGI:MGI:1918346;Name=XP_036009553.1;gbkey=CDS;gene=Sntg1;product=gamma-1-syntrophin isoform X4;protein_id=XP_036009553.1;extra_copy_number=0
CM058241.1	Liftoff	CDS	7835703	7835837	.	-	.	ID=cds-XP_036009553.1;Parent=rna-XM_036153660.1;Dbxref=GeneID:71096,GenBank:XP_036009553.1,MGI:MGI:1918346;Name=XP_036009553.1;gbkey=CDS;gene=Sntg1;product=gamma-1-syntrophin isoform X4;protein_id=XP_036009553.1;extra_copy_number=0
CM058241.1	Liftoff	CDS	7856859	7856885	.	-	.	ID=cds-XP_036009553.1;Parent=rna-XM_036153660.1;Dbxref=GeneID:71096,GenBank:XP_036009553.1,MGI:MGI:1918346;Name=XP_036009553.1;gbkey=CDS;gene=Sntg1;product=gamma-1-syntrophin isoform X4;protein_id=XP_036009553.1;extra_copy_number=0
CM058241.1	Liftoff	mRNA	7412555	8354651	.	-	.	ID=rna-XM_036153661.1;Parent=gene-Sntg1;Dbxref=GeneID:71096,GenBank:XM_036153661.1,MGI:MGI:1918346;Name=XM_036153661.1;gbkey=mRNA;gene=Sntg1;model_evidence=Supporting evidence includes similarity to: 22 ESTs%2C 1 Protein%2C 204 long SRA reads%2C and 89%25 coverage of the annotated genomic feature by RNAseq alignments%2C including 9 samples with support for all annotated introns;product=syntrophin%2C gamma 1%2C transcript variant X7;transcript_id=XM_036153661.1;matches_ref_protein=True;valid_ORF=True;extra_copy_number=0
CM058241.1	Liftoff	exon	7412555	7416449	.	-	.	ID=exon-XM_036153661.1-20;Parent=rna-XM_036153661.1;Dbxref=GeneID:71096,GenBank:XM_036153661.1,MGI:MGI:1918346;gbkey=mRNA;gene=Sntg1;product=syntrophin%2C gamma 1%2C transcript variant X7;transcript_id=XM_036153661.1;extra_copy_number=0
CM058241.1	Liftoff	exon	7467023	7467133	.	-	.	ID=exon-XM_036153661.1-19;Parent=rna-XM_036153661.1;Dbxref=GeneID:71096,GenBank:XM_036153661.1,MGI:MGI:1918346;gbkey=mRNA;gene=Sntg1;product=syntrophin%2C gamma 1%2C transcript variant X7;transcript_id=XM_036153661.1;extra_copy_number=0
CM058241.1	Liftoff	exon	7497848	7497940	.	-	.	ID=exon-XM_036153661.1-18;Parent=rna-XM_036153661.1;Dbxref=GeneID:71096,GenBank:XM_036153661.1,MGI:MGI:1918346;gbkey=mRNA;gene=Sntg1;product=syntrophin%2C gamma 1%2C transcript variant X7;transcript_id=XM_036153661.1;extra_copy_number=0
CM058241.1	Liftoff	exon	7500801	7500953	.	-	.	ID=exon-XM_036153661.1-17;Parent=rna-XM_036153661.1;Dbxref=GeneID:71096,GenBank:XM_036153661.1,MGI:MGI:1918346;gbkey=mRNA;gene=Sntg1;product=syntrophin%2C gamma 1%2C transcript variant X7;transcript_id=XM_036153661.1;extra_copy_number=0
CM058241.1	Liftoff	exon	7516220	7516291	.	-	.	ID=exon-XM_036153661.1-16;Parent=rna-XM_036153661.1;Dbxref=GeneID:71096,GenBank:XM_036153661.1,MGI:MGI:1918346;gbkey=mRNA;gene=Sntg1;product=syntrophin%2C gamma 1%2C transcript variant X7;transcript_id=XM_036153661.1;extra_copy_number=0
CM058241.1	Liftoff	exon	7518263	7518379	.	-	.	ID=exon-XM_036153661.1-15;Parent=rna-XM_036153661.1;Dbxref=GeneID:71096,GenBank:XM_036153661.1,MGI:MGI:1918346;gbkey=mRNA;gene=Sntg1;product=syntrophin%2C gamma 1%2C transcript variant X7;transcript_id=XM_036153661.1;extra_copy_number=0
CM058241.1	Liftoff	exon	7607555	7607593	.	-	.	ID=exon-XM_036153661.1-14;Parent=rna-XM_036153661.1;Dbxref=GeneID:71096,GenBank:XM_036153661.1,MGI:MGI:1918346;gbkey=mRNA;gene=Sntg1;product=syntrophin%2C gamma 1%2C transcript variant X7;transcript_id=XM_036153661.1;extra_copy_number=0
CM058241.1	Liftoff	exon	7636101	7636230	.	-	.	ID=exon-XM_036153661.1-13;Parent=rna-XM_036153661.1;Dbxref=GeneID:71096,GenBank:XM_036153661.1,MGI:MGI:1918346;gbkey=mRNA;gene=Sntg1;product=syntrophin%2C gamma 1%2C transcript variant X7;transcript_id=XM_036153661.1;extra_copy_number=0
CM058241.1	Liftoff	exon	7648309	7648439	.	-	.	ID=exon-XM_036153661.1-12;Parent=rna-XM_036153661.1;Dbxref=GeneID:71096,GenBank:XM_036153661.1,MGI:MGI:1918346;gbkey=mRNA;gene=Sntg1;product=syntrophin%2C gamma 1%2C transcript variant X7;transcript_id=XM_036153661.1;extra_copy_number=0
CM058241.1	Liftoff	exon	7659969	7660051	.	-	.	ID=exon-XM_036153661.1-11;Parent=rna-XM_036153661.1;Dbxref=GeneID:71096,GenBank:XM_036153661.1,MGI:MGI:1918346;gbkey=mRNA;gene=Sntg1;product=syntrophin%2C gamma 1%2C transcript variant X7;transcript_id=XM_036153661.1;extra_copy_number=0
CM058241.1	Liftoff	exon	7677678	7677780	.	-	.	ID=exon-XM_036153661.1-10;Parent=rna-XM_036153661.1;Dbxref=GeneID:71096,GenBank:XM_036153661.1,MGI:MGI:1918346;gbkey=mRNA;gene=Sntg1;product=syntrophin%2C gamma 1%2C transcript variant X7;transcript_id=XM_036153661.1;extra_copy_number=0
CM058241.1	Liftoff	exon	7730711	7730752	.	-	.	ID=exon-XM_036153661.1-9;Parent=rna-XM_036153661.1;Dbxref=GeneID:71096,GenBank:XM_036153661.1,MGI:MGI:1918346;gbkey=mRNA;gene=Sntg1;product=syntrophin%2C gamma 1%2C transcript variant X7;transcript_id=XM_036153661.1;extra_copy_number=0
CM058241.1	Liftoff	exon	7730841	7730884	.	-	.	ID=exon-XM_036153661.1-8;Parent=rna-XM_036153661.1;Dbxref=GeneID:71096,GenBank:XM_036153661.1,MGI:MGI:1918346;gbkey=mRNA;gene=Sntg1;product=syntrophin%2C gamma 1%2C transcript variant X7;transcript_id=XM_036153661.1;extra_copy_number=0
CM058241.1	Liftoff	exon	7731977	7732034	.	-	.	ID=exon-XM_036153661.1-7;Parent=rna-XM_036153661.1;Dbxref=GeneID:71096,GenBank:XM_036153661.1,MGI:MGI:1918346;gbkey=mRNA;gene=Sntg1;product=syntrophin%2C gamma 1%2C transcript variant X7;transcript_id=XM_036153661.1;extra_copy_number=0
CM058241.1	Liftoff	exon	7734877	7734933	.	-	.	ID=exon-XM_036153661.1-6;Parent=rna-XM_036153661.1;Dbxref=GeneID:71096,GenBank:XM_036153661.1,MGI:MGI:1918346;gbkey=mRNA;gene=Sntg1;product=syntrophin%2C gamma 1%2C transcript variant X7;transcript_id=XM_036153661.1;extra_copy_number=0
CM058241.1	Liftoff	exon	7835723	7835837	.	-	.	ID=exon-XM_036153661.1-5;Parent=rna-XM_036153661.1;Dbxref=GeneID:71096,GenBank:XM_036153661.1,MGI:MGI:1918346;gbkey=mRNA;gene=Sntg1;product=syntrophin%2C gamma 1%2C transcript variant X7;transcript_id=XM_036153661.1;extra_copy_number=0
CM058241.1	Liftoff	exon	7856859	7856912	.	-	.	ID=exon-XM_036153661.1-4;Parent=rna-XM_036153661.1;Dbxref=GeneID:71096,GenBank:XM_036153661.1,MGI:MGI:1918346;gbkey=mRNA;gene=Sntg1;product=syntrophin%2C gamma 1%2C transcript variant X7;transcript_id=XM_036153661.1;extra_copy_number=0
CM058241.1	Liftoff	exon	8052172	8052235	.	-	.	ID=exon-XM_036153661.1-3;Parent=rna-XM_036153661.1;Dbxref=GeneID:71096,GenBank:XM_036153661.1,MGI:MGI:1918346;gbkey=mRNA;gene=Sntg1;product=syntrophin%2C gamma 1%2C transcript variant X7;transcript_id=XM_036153661.1;extra_copy_number=0
CM058241.1	Liftoff	exon	8256171	8256252	.	-	.	ID=exon-XM_036153661.1-2;Parent=rna-XM_036153661.1;Dbxref=GeneID:71096,GenBank:XM_036153661.1,MGI:MGI:1918346;gbkey=mRNA;gene=Sntg1;product=syntrophin%2C gamma 1%2C transcript variant X7;transcript_id=XM_036153661.1;extra_copy_number=0
CM058241.1	Liftoff	exon	8351127	8354651	.	-	.	ID=exon-XM_036153661.1-1;Parent=rna-XM_036153661.1;Dbxref=GeneID:71096,GenBank:XM_036153661.1,MGI:MGI:1918346;gbkey=mRNA;gene=Sntg1;product=syntrophin%2C gamma 1%2C transcript variant X7;transcript_id=XM_036153661.1;extra_copy_number=0
CM058241.1	Liftoff	CDS	7416291	7416449	.	-	.	ID=cds-XP_036009554.1;Parent=rna-XM_036153661.1;Dbxref=GeneID:71096,GenBank:XP_036009554.1,MGI:MGI:1918346;Name=XP_036009554.1;gbkey=CDS;gene=Sntg1;product=gamma-1-syntrophin isoform X5;protein_id=XP_036009554.1;extra_copy_number=0
CM058241.1	Liftoff	CDS	7467023	7467133	.	-	.	ID=cds-XP_036009554.1;Parent=rna-XM_036153661.1;Dbxref=GeneID:71096,GenBank:XP_036009554.1,MGI:MGI:1918346;Name=XP_036009554.1;gbkey=CDS;gene=Sntg1;product=gamma-1-syntrophin isoform X5;protein_id=XP_036009554.1;extra_copy_number=0
CM058241.1	Liftoff	CDS	7497848	7497940	.	-	.	ID=cds-XP_036009554.1;Parent=rna-XM_036153661.1;Dbxref=GeneID:71096,GenBank:XP_036009554.1,MGI:MGI:1918346;Name=XP_036009554.1;gbkey=CDS;gene=Sntg1;product=gamma-1-syntrophin isoform X5;protein_id=XP_036009554.1;extra_copy_number=0
CM058241.1	Liftoff	CDS	7500801	7500953	.	-	.	ID=cds-XP_036009554.1;Parent=rna-XM_036153661.1;Dbxref=GeneID:71096,GenBank:XP_036009554.1,MGI:MGI:1918346;Name=XP_036009554.1;gbkey=CDS;gene=Sntg1;product=gamma-1-syntrophin isoform X5;protein_id=XP_036009554.1;extra_copy_number=0
CM058241.1	Liftoff	CDS	7516220	7516291	.	-	.	ID=cds-XP_036009554.1;Parent=rna-XM_036153661.1;Dbxref=GeneID:71096,GenBank:XP_036009554.1,MGI:MGI:1918346;Name=XP_036009554.1;gbkey=CDS;gene=Sntg1;product=gamma-1-syntrophin isoform X5;protein_id=XP_036009554.1;extra_copy_number=0
CM058241.1	Liftoff	CDS	7518263	7518379	.	-	.	ID=cds-XP_036009554.1;Parent=rna-XM_036153661.1;Dbxref=GeneID:71096,GenBank:XP_036009554.1,MGI:MGI:1918346;Name=XP_036009554.1;gbkey=CDS;gene=Sntg1;product=gamma-1-syntrophin isoform X5;protein_id=XP_036009554.1;extra_copy_number=0
CM058241.1	Liftoff	CDS	7607555	7607593	.	-	.	ID=cds-XP_036009554.1;Parent=rna-XM_036153661.1;Dbxref=GeneID:71096,GenBank:XP_036009554.1,MGI:MGI:1918346;Name=XP_036009554.1;gbkey=CDS;gene=Sntg1;product=gamma-1-syntrophin isoform X5;protein_id=XP_036009554.1;extra_copy_number=0
CM058241.1	Liftoff	CDS	7636101	7636230	.	-	.	ID=cds-XP_036009554.1;Parent=rna-XM_036153661.1;Dbxref=GeneID:71096,GenBank:XP_036009554.1,MGI:MGI:1918346;Name=XP_036009554.1;gbkey=CDS;gene=Sntg1;product=gamma-1-syntrophin isoform X5;protein_id=XP_036009554.1;extra_copy_number=0
CM058241.1	Liftoff	CDS	7648309	7648439	.	-	.	ID=cds-XP_036009554.1;Parent=rna-XM_036153661.1;Dbxref=GeneID:71096,GenBank:XP_036009554.1,MGI:MGI:1918346;Name=XP_036009554.1;gbkey=CDS;gene=Sntg1;product=gamma-1-syntrophin isoform X5;protein_id=XP_036009554.1;extra_copy_number=0
CM058241.1	Liftoff	CDS	7659969	7660051	.	-	.	ID=cds-XP_036009554.1;Parent=rna-XM_036153661.1;Dbxref=GeneID:71096,GenBank:XP_036009554.1,MGI:MGI:1918346;Name=XP_036009554.1;gbkey=CDS;gene=Sntg1;product=gamma-1-syntrophin isoform X5;protein_id=XP_036009554.1;extra_copy_number=0
CM058241.1	Liftoff	CDS	7677678	7677780	.	-	.	ID=cds-XP_036009554.1;Parent=rna-XM_036153661.1;Dbxref=GeneID:71096,GenBank:XP_036009554.1,MGI:MGI:1918346;Name=XP_036009554.1;gbkey=CDS;gene=Sntg1;product=gamma-1-syntrophin isoform X5;protein_id=XP_036009554.1;extra_copy_number=0
CM058241.1	Liftoff	CDS	7730711	7730752	.	-	.	ID=cds-XP_036009554.1;Parent=rna-XM_036153661.1;Dbxref=GeneID:71096,GenBank:XP_036009554.1,MGI:MGI:1918346;Name=XP_036009554.1;gbkey=CDS;gene=Sntg1;product=gamma-1-syntrophin isoform X5;protein_id=XP_036009554.1;extra_copy_number=0
CM058241.1	Liftoff	CDS	7730841	7730884	.	-	.	ID=cds-XP_036009554.1;Parent=rna-XM_036153661.1;Dbxref=GeneID:71096,GenBank:XP_036009554.1,MGI:MGI:1918346;Name=XP_036009554.1;gbkey=CDS;gene=Sntg1;product=gamma-1-syntrophin isoform X5;protein_id=XP_036009554.1;extra_copy_number=0
CM058241.1	Liftoff	CDS	7731977	7732034	.	-	.	ID=cds-XP_036009554.1;Parent=rna-XM_036153661.1;Dbxref=GeneID:71096,GenBank:XP_036009554.1,MGI:MGI:1918346;Name=XP_036009554.1;gbkey=CDS;gene=Sntg1;product=gamma-1-syntrophin isoform X5;protein_id=XP_036009554.1;extra_copy_number=0
CM058241.1	Liftoff	CDS	7734877	7734933	.	-	.	ID=cds-XP_036009554.1;Parent=rna-XM_036153661.1;Dbxref=GeneID:71096,GenBank:XP_036009554.1,MGI:MGI:1918346;Name=XP_036009554.1;gbkey=CDS;gene=Sntg1;product=gamma-1-syntrophin isoform X5;protein_id=XP_036009554.1;extra_copy_number=0
CM058241.1	Liftoff	CDS	7835723	7835740	.	-	.	ID=cds-XP_036009554.1;Parent=rna-XM_036153661.1;Dbxref=GeneID:71096,GenBank:XP_036009554.1,MGI:MGI:1918346;Name=XP_036009554.1;gbkey=CDS;gene=Sntg1;product=gamma-1-syntrophin isoform X5;protein_id=XP_036009554.1;extra_copy_number=0
CM058241.1	Liftoff	mRNA	7412555	8302660	.	-	.	ID=rna-XM_036153662.1;Parent=gene-Sntg1;Dbxref=GeneID:71096,GenBank:XM_036153662.1,MGI:MGI:1918346;Name=XM_036153662.1;gbkey=mRNA;gene=Sntg1;model_evidence=Supporting evidence includes similarity to: 22 ESTs%2C 1 Protein%2C 67 long SRA reads%2C and 100%25 coverage of the annotated genomic feature by RNAseq alignments%2C including 8 samples with support for all annotated introns;product=syntrophin%2C gamma 1%2C transcript variant X8;transcript_id=XM_036153662.1;matches_ref_protein=True;valid_ORF=True;extra_copy_number=0
CM058241.1	Liftoff	exon	7412555	7416449	.	-	.	ID=exon-XM_036153662.1-20;Parent=rna-XM_036153662.1;Dbxref=GeneID:71096,GenBank:XM_036153662.1,MGI:MGI:1918346;gbkey=mRNA;gene=Sntg1;product=syntrophin%2C gamma 1%2C transcript variant X8;transcript_id=XM_036153662.1;extra_copy_number=0
CM058241.1	Liftoff	exon	7467023	7467133	.	-	.	ID=exon-XM_036153662.1-19;Parent=rna-XM_036153662.1;Dbxref=GeneID:71096,GenBank:XM_036153662.1,MGI:MGI:1918346;gbkey=mRNA;gene=Sntg1;product=syntrophin%2C gamma 1%2C transcript variant X8;transcript_id=XM_036153662.1;extra_copy_number=0
CM058241.1	Liftoff	exon	7497848	7497940	.	-	.	ID=exon-XM_036153662.1-18;Parent=rna-XM_036153662.1;Dbxref=GeneID:71096,GenBank:XM_036153662.1,MGI:MGI:1918346;gbkey=mRNA;gene=Sntg1;product=syntrophin%2C gamma 1%2C transcript variant X8;transcript_id=XM_036153662.1;extra_copy_number=0
CM058241.1	Liftoff	exon	7500801	7500953	.	-	.	ID=exon-XM_036153662.1-17;Parent=rna-XM_036153662.1;Dbxref=GeneID:71096,GenBank:XM_036153662.1,MGI:MGI:1918346;gbkey=mRNA;gene=Sntg1;product=syntrophin%2C gamma 1%2C transcript variant X8;transcript_id=XM_036153662.1;extra_copy_number=0
CM058241.1	Liftoff	exon	7516220	7516291	.	-	.	ID=exon-XM_036153662.1-16;Parent=rna-XM_036153662.1;Dbxref=GeneID:71096,GenBank:XM_036153662.1,MGI:MGI:1918346;gbkey=mRNA;gene=Sntg1;product=syntrophin%2C gamma 1%2C transcript variant X8;transcript_id=XM_036153662.1;extra_copy_number=0
CM058241.1	Liftoff	exon	7518263	7518379	.	-	.	ID=exon-XM_036153662.1-15;Parent=rna-XM_036153662.1;Dbxref=GeneID:71096,GenBank:XM_036153662.1,MGI:MGI:1918346;gbkey=mRNA;gene=Sntg1;product=syntrophin%2C gamma 1%2C transcript variant X8;transcript_id=XM_036153662.1;extra_copy_number=0
CM058241.1	Liftoff	exon	7607555	7607593	.	-	.	ID=exon-XM_036153662.1-14;Parent=rna-XM_036153662.1;Dbxref=GeneID:71096,GenBank:XM_036153662.1,MGI:MGI:1918346;gbkey=mRNA;gene=Sntg1;product=syntrophin%2C gamma 1%2C transcript variant X8;transcript_id=XM_036153662.1;extra_copy_number=0
CM058241.1	Liftoff	exon	7636101	7636230	.	-	.	ID=exon-XM_036153662.1-13;Parent=rna-XM_036153662.1;Dbxref=GeneID:71096,GenBank:XM_036153662.1,MGI:MGI:1918346;gbkey=mRNA;gene=Sntg1;product=syntrophin%2C gamma 1%2C transcript variant X8;transcript_id=XM_036153662.1;extra_copy_number=0
CM058241.1	Liftoff	exon	7648309	7648439	.	-	.	ID=exon-XM_036153662.1-12;Parent=rna-XM_036153662.1;Dbxref=GeneID:71096,GenBank:XM_036153662.1,MGI:MGI:1918346;gbkey=mRNA;gene=Sntg1;product=syntrophin%2C gamma 1%2C transcript variant X8;transcript_id=XM_036153662.1;extra_copy_number=0
CM058241.1	Liftoff	exon	7659969	7660051	.	-	.	ID=exon-XM_036153662.1-11;Parent=rna-XM_036153662.1;Dbxref=GeneID:71096,GenBank:XM_036153662.1,MGI:MGI:1918346;gbkey=mRNA;gene=Sntg1;product=syntrophin%2C gamma 1%2C transcript variant X8;transcript_id=XM_036153662.1;extra_copy_number=0
CM058241.1	Liftoff	exon	7677678	7677780	.	-	.	ID=exon-XM_036153662.1-10;Parent=rna-XM_036153662.1;Dbxref=GeneID:71096,GenBank:XM_036153662.1,MGI:MGI:1918346;gbkey=mRNA;gene=Sntg1;product=syntrophin%2C gamma 1%2C transcript variant X8;transcript_id=XM_036153662.1;extra_copy_number=0
CM058241.1	Liftoff	exon	7730711	7730752	.	-	.	ID=exon-XM_036153662.1-9;Parent=rna-XM_036153662.1;Dbxref=GeneID:71096,GenBank:XM_036153662.1,MGI:MGI:1918346;gbkey=mRNA;gene=Sntg1;product=syntrophin%2C gamma 1%2C transcript variant X8;transcript_id=XM_036153662.1;extra_copy_number=0
CM058241.1	Liftoff	exon	7730841	7730884	.	-	.	ID=exon-XM_036153662.1-8;Parent=rna-XM_036153662.1;Dbxref=GeneID:71096,GenBank:XM_036153662.1,MGI:MGI:1918346;gbkey=mRNA;gene=Sntg1;product=syntrophin%2C gamma 1%2C transcript variant X8;transcript_id=XM_036153662.1;extra_copy_number=0
CM058241.1	Liftoff	exon	7731977	7732034	.	-	.	ID=exon-XM_036153662.1-7;Parent=rna-XM_036153662.1;Dbxref=GeneID:71096,GenBank:XM_036153662.1,MGI:MGI:1918346;gbkey=mRNA;gene=Sntg1;product=syntrophin%2C gamma 1%2C transcript variant X8;transcript_id=XM_036153662.1;extra_copy_number=0
CM058241.1	Liftoff	exon	7734877	7734933	.	-	.	ID=exon-XM_036153662.1-6;Parent=rna-XM_036153662.1;Dbxref=GeneID:71096,GenBank:XM_036153662.1,MGI:MGI:1918346;gbkey=mRNA;gene=Sntg1;product=syntrophin%2C gamma 1%2C transcript variant X8;transcript_id=XM_036153662.1;extra_copy_number=0
CM058241.1	Liftoff	exon	7835723	7835837	.	-	.	ID=exon-XM_036153662.1-5;Parent=rna-XM_036153662.1;Dbxref=GeneID:71096,GenBank:XM_036153662.1,MGI:MGI:1918346;gbkey=mRNA;gene=Sntg1;product=syntrophin%2C gamma 1%2C transcript variant X8;transcript_id=XM_036153662.1;extra_copy_number=0
CM058241.1	Liftoff	exon	7856859	7856912	.	-	.	ID=exon-XM_036153662.1-4;Parent=rna-XM_036153662.1;Dbxref=GeneID:71096,GenBank:XM_036153662.1,MGI:MGI:1918346;gbkey=mRNA;gene=Sntg1;product=syntrophin%2C gamma 1%2C transcript variant X8;transcript_id=XM_036153662.1;extra_copy_number=0
CM058241.1	Liftoff	exon	8052172	8052235	.	-	.	ID=exon-XM_036153662.1-3;Parent=rna-XM_036153662.1;Dbxref=GeneID:71096,GenBank:XM_036153662.1,MGI:MGI:1918346;gbkey=mRNA;gene=Sntg1;product=syntrophin%2C gamma 1%2C transcript variant X8;transcript_id=XM_036153662.1;extra_copy_number=0
CM058241.1	Liftoff	exon	8256171	8256252	.	-	.	ID=exon-XM_036153662.1-2;Parent=rna-XM_036153662.1;Dbxref=GeneID:71096,GenBank:XM_036153662.1,MGI:MGI:1918346;gbkey=mRNA;gene=Sntg1;product=syntrophin%2C gamma 1%2C transcript variant X8;transcript_id=XM_036153662.1;extra_copy_number=0
CM058241.1	Liftoff	exon	8302313	8302660	.	-	.	ID=exon-XM_036153662.1-1;Parent=rna-XM_036153662.1;Dbxref=GeneID:71096,GenBank:XM_036153662.1,MGI:MGI:1918346;gbkey=mRNA;gene=Sntg1;product=syntrophin%2C gamma 1%2C transcript variant X8;transcript_id=XM_036153662.1;extra_copy_number=0
CM058241.1	Liftoff	CDS	7416291	7416449	.	-	.	ID=cds-XP_036009555.1;Parent=rna-XM_036153662.1;Dbxref=GeneID:71096,GenBank:XP_036009555.1,MGI:MGI:1918346;Name=XP_036009555.1;gbkey=CDS;gene=Sntg1;product=gamma-1-syntrophin isoform X5;protein_id=XP_036009555.1;extra_copy_number=0
CM058241.1	Liftoff	CDS	7467023	7467133	.	-	.	ID=cds-XP_036009555.1;Parent=rna-XM_036153662.1;Dbxref=GeneID:71096,GenBank:XP_036009555.1,MGI:MGI:1918346;Name=XP_036009555.1;gbkey=CDS;gene=Sntg1;product=gamma-1-syntrophin isoform X5;protein_id=XP_036009555.1;extra_copy_number=0
CM058241.1	Liftoff	CDS	7497848	7497940	.	-	.	ID=cds-XP_036009555.1;Parent=rna-XM_036153662.1;Dbxref=GeneID:71096,GenBank:XP_036009555.1,MGI:MGI:1918346;Name=XP_036009555.1;gbkey=CDS;gene=Sntg1;product=gamma-1-syntrophin isoform X5;protein_id=XP_036009555.1;extra_copy_number=0
CM058241.1	Liftoff	CDS	7500801	7500953	.	-	.	ID=cds-XP_036009555.1;Parent=rna-XM_036153662.1;Dbxref=GeneID:71096,GenBank:XP_036009555.1,MGI:MGI:1918346;Name=XP_036009555.1;gbkey=CDS;gene=Sntg1;product=gamma-1-syntrophin isoform X5;protein_id=XP_036009555.1;extra_copy_number=0
CM058241.1	Liftoff	CDS	7516220	7516291	.	-	.	ID=cds-XP_036009555.1;Parent=rna-XM_036153662.1;Dbxref=GeneID:71096,GenBank:XP_036009555.1,MGI:MGI:1918346;Name=XP_036009555.1;gbkey=CDS;gene=Sntg1;product=gamma-1-syntrophin isoform X5;protein_id=XP_036009555.1;extra_copy_number=0
CM058241.1	Liftoff	CDS	7518263	7518379	.	-	.	ID=cds-XP_036009555.1;Parent=rna-XM_036153662.1;Dbxref=GeneID:71096,GenBank:XP_036009555.1,MGI:MGI:1918346;Name=XP_036009555.1;gbkey=CDS;gene=Sntg1;product=gamma-1-syntrophin isoform X5;protein_id=XP_036009555.1;extra_copy_number=0
CM058241.1	Liftoff	CDS	7607555	7607593	.	-	.	ID=cds-XP_036009555.1;Parent=rna-XM_036153662.1;Dbxref=GeneID:71096,GenBank:XP_036009555.1,MGI:MGI:1918346;Name=XP_036009555.1;gbkey=CDS;gene=Sntg1;product=gamma-1-syntrophin isoform X5;protein_id=XP_036009555.1;extra_copy_number=0
CM058241.1	Liftoff	CDS	7636101	7636230	.	-	.	ID=cds-XP_036009555.1;Parent=rna-XM_036153662.1;Dbxref=GeneID:71096,GenBank:XP_036009555.1,MGI:MGI:1918346;Name=XP_036009555.1;gbkey=CDS;gene=Sntg1;product=gamma-1-syntrophin isoform X5;protein_id=XP_036009555.1;extra_copy_number=0
CM058241.1	Liftoff	CDS	7648309	7648439	.	-	.	ID=cds-XP_036009555.1;Parent=rna-XM_036153662.1;Dbxref=GeneID:71096,GenBank:XP_036009555.1,MGI:MGI:1918346;Name=XP_036009555.1;gbkey=CDS;gene=Sntg1;product=gamma-1-syntrophin isoform X5;protein_id=XP_036009555.1;extra_copy_number=0
CM058241.1	Liftoff	CDS	7659969	7660051	.	-	.	ID=cds-XP_036009555.1;Parent=rna-XM_036153662.1;Dbxref=GeneID:71096,GenBank:XP_036009555.1,MGI:MGI:1918346;Name=XP_036009555.1;gbkey=CDS;gene=Sntg1;product=gamma-1-syntrophin isoform X5;protein_id=XP_036009555.1;extra_copy_number=0
CM058241.1	Liftoff	CDS	7677678	7677780	.	-	.	ID=cds-XP_036009555.1;Parent=rna-XM_036153662.1;Dbxref=GeneID:71096,GenBank:XP_036009555.1,MGI:MGI:1918346;Name=XP_036009555.1;gbkey=CDS;gene=Sntg1;product=gamma-1-syntrophin isoform X5;protein_id=XP_036009555.1;extra_copy_number=0
CM058241.1	Liftoff	CDS	7730711	7730752	.	-	.	ID=cds-XP_036009555.1;Parent=rna-XM_036153662.1;Dbxref=GeneID:71096,GenBank:XP_036009555.1,MGI:MGI:1918346;Name=XP_036009555.1;gbkey=CDS;gene=Sntg1;product=gamma-1-syntrophin isoform X5;protein_id=XP_036009555.1;extra_copy_number=0
CM058241.1	Liftoff	CDS	7730841	7730884	.	-	.	ID=cds-XP_036009555.1;Parent=rna-XM_036153662.1;Dbxref=GeneID:71096,GenBank:XP_036009555.1,MGI:MGI:1918346;Name=XP_036009555.1;gbkey=CDS;gene=Sntg1;product=gamma-1-syntrophin isoform X5;protein_id=XP_036009555.1;extra_copy_number=0
CM058241.1	Liftoff	CDS	7731977	7732034	.	-	.	ID=cds-XP_036009555.1;Parent=rna-XM_036153662.1;Dbxref=GeneID:71096,GenBank:XP_036009555.1,MGI:MGI:1918346;Name=XP_036009555.1;gbkey=CDS;gene=Sntg1;product=gamma-1-syntrophin isoform X5;protein_id=XP_036009555.1;extra_copy_number=0
CM058241.1	Liftoff	CDS	7734877	7734933	.	-	.	ID=cds-XP_036009555.1;Parent=rna-XM_036153662.1;Dbxref=GeneID:71096,GenBank:XP_036009555.1,MGI:MGI:1918346;Name=XP_036009555.1;gbkey=CDS;gene=Sntg1;product=gamma-1-syntrophin isoform X5;protein_id=XP_036009555.1;extra_copy_number=0
CM058241.1	Liftoff	CDS	7835723	7835740	.	-	.	ID=cds-XP_036009555.1;Parent=rna-XM_036153662.1;Dbxref=GeneID:71096,GenBank:XP_036009555.1,MGI:MGI:1918346;Name=XP_036009555.1;gbkey=CDS;gene=Sntg1;product=gamma-1-syntrophin isoform X5;protein_id=XP_036009555.1;extra_copy_number=0
CM058241.1	Liftoff	mRNA	7412555	8354651	.	-	.	ID=rna-XM_036153664.1;Parent=gene-Sntg1;Dbxref=GeneID:71096,GenBank:XM_036153664.1,MGI:MGI:1918346;Name=XM_036153664.1;gbkey=mRNA;gene=Sntg1;model_evidence=Supporting evidence includes similarity to: 22 ESTs%2C 1 Protein%2C 204 long SRA reads%2C and 89%25 coverage of the annotated genomic feature by RNAseq alignments%2C including 5 samples with support for all annotated introns;product=syntrophin%2C gamma 1%2C transcript variant X11;transcript_id=XM_036153664.1;matches_ref_protein=True;valid_ORF=True;extra_copy_number=0
CM058241.1	Liftoff	exon	7412555	7416449	.	-	.	ID=exon-XM_036153664.1-21;Parent=rna-XM_036153664.1;Dbxref=GeneID:71096,GenBank:XM_036153664.1,MGI:MGI:1918346;gbkey=mRNA;gene=Sntg1;product=syntrophin%2C gamma 1%2C transcript variant X11;transcript_id=XM_036153664.1;extra_copy_number=0
CM058241.1	Liftoff	exon	7467023	7467133	.	-	.	ID=exon-XM_036153664.1-20;Parent=rna-XM_036153664.1;Dbxref=GeneID:71096,GenBank:XM_036153664.1,MGI:MGI:1918346;gbkey=mRNA;gene=Sntg1;product=syntrophin%2C gamma 1%2C transcript variant X11;transcript_id=XM_036153664.1;extra_copy_number=0
CM058241.1	Liftoff	exon	7497848	7497940	.	-	.	ID=exon-XM_036153664.1-19;Parent=rna-XM_036153664.1;Dbxref=GeneID:71096,GenBank:XM_036153664.1,MGI:MGI:1918346;gbkey=mRNA;gene=Sntg1;product=syntrophin%2C gamma 1%2C transcript variant X11;transcript_id=XM_036153664.1;extra_copy_number=0
CM058241.1	Liftoff	exon	7500801	7500953	.	-	.	ID=exon-XM_036153664.1-18;Parent=rna-XM_036153664.1;Dbxref=GeneID:71096,GenBank:XM_036153664.1,MGI:MGI:1918346;gbkey=mRNA;gene=Sntg1;product=syntrophin%2C gamma 1%2C transcript variant X11;transcript_id=XM_036153664.1;extra_copy_number=0
CM058241.1	Liftoff	exon	7516220	7516291	.	-	.	ID=exon-XM_036153664.1-17;Parent=rna-XM_036153664.1;Dbxref=GeneID:71096,GenBank:XM_036153664.1,MGI:MGI:1918346;gbkey=mRNA;gene=Sntg1;product=syntrophin%2C gamma 1%2C transcript variant X11;transcript_id=XM_036153664.1;extra_copy_number=0
CM058241.1	Liftoff	exon	7518263	7518379	.	-	.	ID=exon-XM_036153664.1-16;Parent=rna-XM_036153664.1;Dbxref=GeneID:71096,GenBank:XM_036153664.1,MGI:MGI:1918346;gbkey=mRNA;gene=Sntg1;product=syntrophin%2C gamma 1%2C transcript variant X11;transcript_id=XM_036153664.1;extra_copy_number=0
CM058241.1	Liftoff	exon	7607555	7607593	.	-	.	ID=exon-XM_036153664.1-15;Parent=rna-XM_036153664.1;Dbxref=GeneID:71096,GenBank:XM_036153664.1,MGI:MGI:1918346;gbkey=mRNA;gene=Sntg1;product=syntrophin%2C gamma 1%2C transcript variant X11;transcript_id=XM_036153664.1;extra_copy_number=0
CM058241.1	Liftoff	exon	7636101	7636230	.	-	.	ID=exon-XM_036153664.1-14;Parent=rna-XM_036153664.1;Dbxref=GeneID:71096,GenBank:XM_036153664.1,MGI:MGI:1918346;gbkey=mRNA;gene=Sntg1;product=syntrophin%2C gamma 1%2C transcript variant X11;transcript_id=XM_036153664.1;extra_copy_number=0
CM058241.1	Liftoff	exon	7648309	7648439	.	-	.	ID=exon-XM_036153664.1-13;Parent=rna-XM_036153664.1;Dbxref=GeneID:71096,GenBank:XM_036153664.1,MGI:MGI:1918346;gbkey=mRNA;gene=Sntg1;product=syntrophin%2C gamma 1%2C transcript variant X11;transcript_id=XM_036153664.1;extra_copy_number=0
CM058241.1	Liftoff	exon	7659969	7660051	.	-	.	ID=exon-XM_036153664.1-12;Parent=rna-XM_036153664.1;Dbxref=GeneID:71096,GenBank:XM_036153664.1,MGI:MGI:1918346;gbkey=mRNA;gene=Sntg1;product=syntrophin%2C gamma 1%2C transcript variant X11;transcript_id=XM_036153664.1;extra_copy_number=0
CM058241.1	Liftoff	exon	7675037	7675134	.	-	.	ID=exon-XM_036153664.1-11;Parent=rna-XM_036153664.1;Dbxref=GeneID:71096,GenBank:XM_036153664.1,MGI:MGI:1918346;gbkey=mRNA;gene=Sntg1;product=syntrophin%2C gamma 1%2C transcript variant X11;transcript_id=XM_036153664.1;extra_copy_number=0
CM058241.1	Liftoff	exon	7677678	7677780	.	-	.	ID=exon-XM_036153664.1-10;Parent=rna-XM_036153664.1;Dbxref=GeneID:71096,GenBank:XM_036153664.1,MGI:MGI:1918346;gbkey=mRNA;gene=Sntg1;product=syntrophin%2C gamma 1%2C transcript variant X11;transcript_id=XM_036153664.1;extra_copy_number=0
CM058241.1	Liftoff	exon	7730711	7730752	.	-	.	ID=exon-XM_036153664.1-9;Parent=rna-XM_036153664.1;Dbxref=GeneID:71096,GenBank:XM_036153664.1,MGI:MGI:1918346;gbkey=mRNA;gene=Sntg1;product=syntrophin%2C gamma 1%2C transcript variant X11;transcript_id=XM_036153664.1;extra_copy_number=0
CM058241.1	Liftoff	exon	7730841	7730884	.	-	.	ID=exon-XM_036153664.1-8;Parent=rna-XM_036153664.1;Dbxref=GeneID:71096,GenBank:XM_036153664.1,MGI:MGI:1918346;gbkey=mRNA;gene=Sntg1;product=syntrophin%2C gamma 1%2C transcript variant X11;transcript_id=XM_036153664.1;extra_copy_number=0
CM058241.1	Liftoff	exon	7731977	7732034	.	-	.	ID=exon-XM_036153664.1-7;Parent=rna-XM_036153664.1;Dbxref=GeneID:71096,GenBank:XM_036153664.1,MGI:MGI:1918346;gbkey=mRNA;gene=Sntg1;product=syntrophin%2C gamma 1%2C transcript variant X11;transcript_id=XM_036153664.1;extra_copy_number=0
CM058241.1	Liftoff	exon	7734877	7734933	.	-	.	ID=exon-XM_036153664.1-6;Parent=rna-XM_036153664.1;Dbxref=GeneID:71096,GenBank:XM_036153664.1,MGI:MGI:1918346;gbkey=mRNA;gene=Sntg1;product=syntrophin%2C gamma 1%2C transcript variant X11;transcript_id=XM_036153664.1;extra_copy_number=0
CM058241.1	Liftoff	exon	7835703	7835837	.	-	.	ID=exon-XM_036153664.1-5;Parent=rna-XM_036153664.1;Dbxref=GeneID:71096,GenBank:XM_036153664.1,MGI:MGI:1918346;gbkey=mRNA;gene=Sntg1;product=syntrophin%2C gamma 1%2C transcript variant X11;transcript_id=XM_036153664.1;extra_copy_number=0
CM058241.1	Liftoff	exon	7856859	7856912	.	-	.	ID=exon-XM_036153664.1-4;Parent=rna-XM_036153664.1;Dbxref=GeneID:71096,GenBank:XM_036153664.1,MGI:MGI:1918346;gbkey=mRNA;gene=Sntg1;product=syntrophin%2C gamma 1%2C transcript variant X11;transcript_id=XM_036153664.1;extra_copy_number=0
CM058241.1	Liftoff	exon	8052172	8052235	.	-	.	ID=exon-XM_036153664.1-3;Parent=rna-XM_036153664.1;Dbxref=GeneID:71096,GenBank:XM_036153664.1,MGI:MGI:1918346;gbkey=mRNA;gene=Sntg1;product=syntrophin%2C gamma 1%2C transcript variant X11;transcript_id=XM_036153664.1;extra_copy_number=0
CM058241.1	Liftoff	exon	8256171	8256252	.	-	.	ID=exon-XM_036153664.1-2;Parent=rna-XM_036153664.1;Dbxref=GeneID:71096,GenBank:XM_036153664.1,MGI:MGI:1918346;gbkey=mRNA;gene=Sntg1;product=syntrophin%2C gamma 1%2C transcript variant X11;transcript_id=XM_036153664.1;extra_copy_number=0
CM058241.1	Liftoff	exon	8351127	8354651	.	-	.	ID=exon-XM_036153664.1-1;Parent=rna-XM_036153664.1;Dbxref=GeneID:71096,GenBank:XM_036153664.1,MGI:MGI:1918346;gbkey=mRNA;gene=Sntg1;product=syntrophin%2C gamma 1%2C transcript variant X11;transcript_id=XM_036153664.1;extra_copy_number=0
CM058241.1	Liftoff	CDS	7416291	7416449	.	-	.	ID=cds-XP_036009557.1;Parent=rna-XM_036153664.1;Dbxref=GeneID:71096,GenBank:XP_036009557.1,MGI:MGI:1918346;Name=XP_036009557.1;gbkey=CDS;gene=Sntg1;product=gamma-1-syntrophin isoform X7;protein_id=XP_036009557.1;extra_copy_number=0
CM058241.1	Liftoff	CDS	7467023	7467133	.	-	.	ID=cds-XP_036009557.1;Parent=rna-XM_036153664.1;Dbxref=GeneID:71096,GenBank:XP_036009557.1,MGI:MGI:1918346;Name=XP_036009557.1;gbkey=CDS;gene=Sntg1;product=gamma-1-syntrophin isoform X7;protein_id=XP_036009557.1;extra_copy_number=0
CM058241.1	Liftoff	CDS	7497848	7497940	.	-	.	ID=cds-XP_036009557.1;Parent=rna-XM_036153664.1;Dbxref=GeneID:71096,GenBank:XP_036009557.1,MGI:MGI:1918346;Name=XP_036009557.1;gbkey=CDS;gene=Sntg1;product=gamma-1-syntrophin isoform X7;protein_id=XP_036009557.1;extra_copy_number=0
CM058241.1	Liftoff	CDS	7500801	7500953	.	-	.	ID=cds-XP_036009557.1;Parent=rna-XM_036153664.1;Dbxref=GeneID:71096,GenBank:XP_036009557.1,MGI:MGI:1918346;Name=XP_036009557.1;gbkey=CDS;gene=Sntg1;product=gamma-1-syntrophin isoform X7;protein_id=XP_036009557.1;extra_copy_number=0
CM058241.1	Liftoff	CDS	7516220	7516291	.	-	.	ID=cds-XP_036009557.1;Parent=rna-XM_036153664.1;Dbxref=GeneID:71096,GenBank:XP_036009557.1,MGI:MGI:1918346;Name=XP_036009557.1;gbkey=CDS;gene=Sntg1;product=gamma-1-syntrophin isoform X7;protein_id=XP_036009557.1;extra_copy_number=0
CM058241.1	Liftoff	CDS	7518263	7518379	.	-	.	ID=cds-XP_036009557.1;Parent=rna-XM_036153664.1;Dbxref=GeneID:71096,GenBank:XP_036009557.1,MGI:MGI:1918346;Name=XP_036009557.1;gbkey=CDS;gene=Sntg1;product=gamma-1-syntrophin isoform X7;protein_id=XP_036009557.1;extra_copy_number=0
CM058241.1	Liftoff	CDS	7607555	7607593	.	-	.	ID=cds-XP_036009557.1;Parent=rna-XM_036153664.1;Dbxref=GeneID:71096,GenBank:XP_036009557.1,MGI:MGI:1918346;Name=XP_036009557.1;gbkey=CDS;gene=Sntg1;product=gamma-1-syntrophin isoform X7;protein_id=XP_036009557.1;extra_copy_number=0
CM058241.1	Liftoff	CDS	7636101	7636154	.	-	.	ID=cds-XP_036009557.1;Parent=rna-XM_036153664.1;Dbxref=GeneID:71096,GenBank:XP_036009557.1,MGI:MGI:1918346;Name=XP_036009557.1;gbkey=CDS;gene=Sntg1;product=gamma-1-syntrophin isoform X7;protein_id=XP_036009557.1;extra_copy_number=0
CM058241.1	Liftoff	mRNA	7412555	8354651	.	-	.	ID=rna-XM_036153666.1;Parent=gene-Sntg1;Dbxref=GeneID:71096,GenBank:XM_036153666.1,MGI:MGI:1918346;Name=XM_036153666.1;gbkey=mRNA;gene=Sntg1;model_evidence=Supporting evidence includes similarity to: 22 ESTs%2C 1 Protein%2C 203 long SRA reads%2C and 89%25 coverage of the annotated genomic feature by RNAseq alignments%2C including 10 samples with support for all annotated introns;product=syntrophin%2C gamma 1%2C transcript variant X12;transcript_id=XM_036153666.1;matches_ref_protein=True;valid_ORF=True;extra_copy_number=0
CM058241.1	Liftoff	exon	7412555	7416449	.	-	.	ID=exon-XM_036153666.1-19;Parent=rna-XM_036153666.1;Dbxref=GeneID:71096,GenBank:XM_036153666.1,MGI:MGI:1918346;gbkey=mRNA;gene=Sntg1;product=syntrophin%2C gamma 1%2C transcript variant X12;transcript_id=XM_036153666.1;extra_copy_number=0
CM058241.1	Liftoff	exon	7467023	7467133	.	-	.	ID=exon-XM_036153666.1-18;Parent=rna-XM_036153666.1;Dbxref=GeneID:71096,GenBank:XM_036153666.1,MGI:MGI:1918346;gbkey=mRNA;gene=Sntg1;product=syntrophin%2C gamma 1%2C transcript variant X12;transcript_id=XM_036153666.1;extra_copy_number=0
CM058241.1	Liftoff	exon	7497848	7497940	.	-	.	ID=exon-XM_036153666.1-17;Parent=rna-XM_036153666.1;Dbxref=GeneID:71096,GenBank:XM_036153666.1,MGI:MGI:1918346;gbkey=mRNA;gene=Sntg1;product=syntrophin%2C gamma 1%2C transcript variant X12;transcript_id=XM_036153666.1;extra_copy_number=0
CM058241.1	Liftoff	exon	7500801	7500953	.	-	.	ID=exon-XM_036153666.1-16;Parent=rna-XM_036153666.1;Dbxref=GeneID:71096,GenBank:XM_036153666.1,MGI:MGI:1918346;gbkey=mRNA;gene=Sntg1;product=syntrophin%2C gamma 1%2C transcript variant X12;transcript_id=XM_036153666.1;extra_copy_number=0
CM058241.1	Liftoff	exon	7516220	7516291	.	-	.	ID=exon-XM_036153666.1-15;Parent=rna-XM_036153666.1;Dbxref=GeneID:71096,GenBank:XM_036153666.1,MGI:MGI:1918346;gbkey=mRNA;gene=Sntg1;product=syntrophin%2C gamma 1%2C transcript variant X12;transcript_id=XM_036153666.1;extra_copy_number=0
CM058241.1	Liftoff	exon	7518263	7518379	.	-	.	ID=exon-XM_036153666.1-14;Parent=rna-XM_036153666.1;Dbxref=GeneID:71096,GenBank:XM_036153666.1,MGI:MGI:1918346;gbkey=mRNA;gene=Sntg1;product=syntrophin%2C gamma 1%2C transcript variant X12;transcript_id=XM_036153666.1;extra_copy_number=0
CM058241.1	Liftoff	exon	7607555	7607593	.	-	.	ID=exon-XM_036153666.1-13;Parent=rna-XM_036153666.1;Dbxref=GeneID:71096,GenBank:XM_036153666.1,MGI:MGI:1918346;gbkey=mRNA;gene=Sntg1;product=syntrophin%2C gamma 1%2C transcript variant X12;transcript_id=XM_036153666.1;extra_copy_number=0
CM058241.1	Liftoff	exon	7636101	7636230	.	-	.	ID=exon-XM_036153666.1-12;Parent=rna-XM_036153666.1;Dbxref=GeneID:71096,GenBank:XM_036153666.1,MGI:MGI:1918346;gbkey=mRNA;gene=Sntg1;product=syntrophin%2C gamma 1%2C transcript variant X12;transcript_id=XM_036153666.1;extra_copy_number=0
CM058241.1	Liftoff	exon	7648309	7648439	.	-	.	ID=exon-XM_036153666.1-11;Parent=rna-XM_036153666.1;Dbxref=GeneID:71096,GenBank:XM_036153666.1,MGI:MGI:1918346;gbkey=mRNA;gene=Sntg1;product=syntrophin%2C gamma 1%2C transcript variant X12;transcript_id=XM_036153666.1;extra_copy_number=0
CM058241.1	Liftoff	exon	7659969	7660051	.	-	.	ID=exon-XM_036153666.1-10;Parent=rna-XM_036153666.1;Dbxref=GeneID:71096,GenBank:XM_036153666.1,MGI:MGI:1918346;gbkey=mRNA;gene=Sntg1;product=syntrophin%2C gamma 1%2C transcript variant X12;transcript_id=XM_036153666.1;extra_copy_number=0
CM058241.1	Liftoff	exon	7677678	7677780	.	-	.	ID=exon-XM_036153666.1-9;Parent=rna-XM_036153666.1;Dbxref=GeneID:71096,GenBank:XM_036153666.1,MGI:MGI:1918346;gbkey=mRNA;gene=Sntg1;product=syntrophin%2C gamma 1%2C transcript variant X12;transcript_id=XM_036153666.1;extra_copy_number=0
CM058241.1	Liftoff	exon	7730711	7730752	.	-	.	ID=exon-XM_036153666.1-8;Parent=rna-XM_036153666.1;Dbxref=GeneID:71096,GenBank:XM_036153666.1,MGI:MGI:1918346;gbkey=mRNA;gene=Sntg1;product=syntrophin%2C gamma 1%2C transcript variant X12;transcript_id=XM_036153666.1;extra_copy_number=0
CM058241.1	Liftoff	exon	7731977	7732034	.	-	.	ID=exon-XM_036153666.1-7;Parent=rna-XM_036153666.1;Dbxref=GeneID:71096,GenBank:XM_036153666.1,MGI:MGI:1918346;gbkey=mRNA;gene=Sntg1;product=syntrophin%2C gamma 1%2C transcript variant X12;transcript_id=XM_036153666.1;extra_copy_number=0
CM058241.1	Liftoff	exon	7734877	7734933	.	-	.	ID=exon-XM_036153666.1-6;Parent=rna-XM_036153666.1;Dbxref=GeneID:71096,GenBank:XM_036153666.1,MGI:MGI:1918346;gbkey=mRNA;gene=Sntg1;product=syntrophin%2C gamma 1%2C transcript variant X12;transcript_id=XM_036153666.1;extra_copy_number=0
CM058241.1	Liftoff	exon	7835703	7835837	.	-	.	ID=exon-XM_036153666.1-5;Parent=rna-XM_036153666.1;Dbxref=GeneID:71096,GenBank:XM_036153666.1,MGI:MGI:1918346;gbkey=mRNA;gene=Sntg1;product=syntrophin%2C gamma 1%2C transcript variant X12;transcript_id=XM_036153666.1;extra_copy_number=0
CM058241.1	Liftoff	exon	7856859	7856912	.	-	.	ID=exon-XM_036153666.1-4;Parent=rna-XM_036153666.1;Dbxref=GeneID:71096,GenBank:XM_036153666.1,MGI:MGI:1918346;gbkey=mRNA;gene=Sntg1;product=syntrophin%2C gamma 1%2C transcript variant X12;transcript_id=XM_036153666.1;extra_copy_number=0
CM058241.1	Liftoff	exon	8052172	8052235	.	-	.	ID=exon-XM_036153666.1-3;Parent=rna-XM_036153666.1;Dbxref=GeneID:71096,GenBank:XM_036153666.1,MGI:MGI:1918346;gbkey=mRNA;gene=Sntg1;product=syntrophin%2C gamma 1%2C transcript variant X12;transcript_id=XM_036153666.1;extra_copy_number=0
CM058241.1	Liftoff	exon	8256171	8256252	.	-	.	ID=exon-XM_036153666.1-2;Parent=rna-XM_036153666.1;Dbxref=GeneID:71096,GenBank:XM_036153666.1,MGI:MGI:1918346;gbkey=mRNA;gene=Sntg1;product=syntrophin%2C gamma 1%2C transcript variant X12;transcript_id=XM_036153666.1;extra_copy_number=0
CM058241.1	Liftoff	exon	8351127	8354651	.	-	.	ID=exon-XM_036153666.1-1;Parent=rna-XM_036153666.1;Dbxref=GeneID:71096,GenBank:XM_036153666.1,MGI:MGI:1918346;gbkey=mRNA;gene=Sntg1;product=syntrophin%2C gamma 1%2C transcript variant X12;transcript_id=XM_036153666.1;extra_copy_number=0
CM058241.1	Liftoff	CDS	7416291	7416449	.	-	.	ID=cds-XP_036009559.1;Parent=rna-XM_036153666.1;Dbxref=GeneID:71096,GenBank:XP_036009559.1,MGI:MGI:1918346;Name=XP_036009559.1;gbkey=CDS;gene=Sntg1;product=gamma-1-syntrophin isoform X7;protein_id=XP_036009559.1;extra_copy_number=0
CM058241.1	Liftoff	CDS	7467023	7467133	.	-	.	ID=cds-XP_036009559.1;Parent=rna-XM_036153666.1;Dbxref=GeneID:71096,GenBank:XP_036009559.1,MGI:MGI:1918346;Name=XP_036009559.1;gbkey=CDS;gene=Sntg1;product=gamma-1-syntrophin isoform X7;protein_id=XP_036009559.1;extra_copy_number=0
CM058241.1	Liftoff	CDS	7497848	7497940	.	-	.	ID=cds-XP_036009559.1;Parent=rna-XM_036153666.1;Dbxref=GeneID:71096,GenBank:XP_036009559.1,MGI:MGI:1918346;Name=XP_036009559.1;gbkey=CDS;gene=Sntg1;product=gamma-1-syntrophin isoform X7;protein_id=XP_036009559.1;extra_copy_number=0
CM058241.1	Liftoff	CDS	7500801	7500953	.	-	.	ID=cds-XP_036009559.1;Parent=rna-XM_036153666.1;Dbxref=GeneID:71096,GenBank:XP_036009559.1,MGI:MGI:1918346;Name=XP_036009559.1;gbkey=CDS;gene=Sntg1;product=gamma-1-syntrophin isoform X7;protein_id=XP_036009559.1;extra_copy_number=0
CM058241.1	Liftoff	CDS	7516220	7516291	.	-	.	ID=cds-XP_036009559.1;Parent=rna-XM_036153666.1;Dbxref=GeneID:71096,GenBank:XP_036009559.1,MGI:MGI:1918346;Name=XP_036009559.1;gbkey=CDS;gene=Sntg1;product=gamma-1-syntrophin isoform X7;protein_id=XP_036009559.1;extra_copy_number=0
CM058241.1	Liftoff	CDS	7518263	7518379	.	-	.	ID=cds-XP_036009559.1;Parent=rna-XM_036153666.1;Dbxref=GeneID:71096,GenBank:XP_036009559.1,MGI:MGI:1918346;Name=XP_036009559.1;gbkey=CDS;gene=Sntg1;product=gamma-1-syntrophin isoform X7;protein_id=XP_036009559.1;extra_copy_number=0
CM058241.1	Liftoff	CDS	7607555	7607593	.	-	.	ID=cds-XP_036009559.1;Parent=rna-XM_036153666.1;Dbxref=GeneID:71096,GenBank:XP_036009559.1,MGI:MGI:1918346;Name=XP_036009559.1;gbkey=CDS;gene=Sntg1;product=gamma-1-syntrophin isoform X7;protein_id=XP_036009559.1;extra_copy_number=0
CM058241.1	Liftoff	CDS	7636101	7636154	.	-	.	ID=cds-XP_036009559.1;Parent=rna-XM_036153666.1;Dbxref=GeneID:71096,GenBank:XP_036009559.1,MGI:MGI:1918346;Name=XP_036009559.1;gbkey=CDS;gene=Sntg1;product=gamma-1-syntrophin isoform X7;protein_id=XP_036009559.1;extra_copy_number=0
CM058241.1	Liftoff	mRNA	7635272	8354651	.	-	.	ID=rna-XM_036153663.1;Parent=gene-Sntg1;Dbxref=GeneID:71096,GenBank:XM_036153663.1,MGI:MGI:1918346;Name=XM_036153663.1;gbkey=mRNA;gene=Sntg1;model_evidence=Supporting evidence includes similarity to: 163 long SRA reads%2C and 81%25 coverage of the annotated genomic feature by RNAseq alignments%2C including 3 samples with support for all annotated introns;product=syntrophin%2C gamma 1%2C transcript variant X10;transcript_id=XM_036153663.1;matches_ref_protein=True;valid_ORF=True;extra_copy_number=0
CM058241.1	Liftoff	exon	7635272	7636005	.	-	.	ID=exon-XM_036153663.1-14;Parent=rna-XM_036153663.1;Dbxref=GeneID:71096,GenBank:XM_036153663.1,MGI:MGI:1918346;gbkey=mRNA;gene=Sntg1;product=syntrophin%2C gamma 1%2C transcript variant X10;transcript_id=XM_036153663.1;extra_copy_number=0
CM058241.1	Liftoff	exon	7636101	7636230	.	-	.	ID=exon-XM_036153663.1-13;Parent=rna-XM_036153663.1;Dbxref=GeneID:71096,GenBank:XM_036153663.1,MGI:MGI:1918346;gbkey=mRNA;gene=Sntg1;product=syntrophin%2C gamma 1%2C transcript variant X10;transcript_id=XM_036153663.1;extra_copy_number=0
CM058241.1	Liftoff	exon	7648309	7648439	.	-	.	ID=exon-XM_036153663.1-12;Parent=rna-XM_036153663.1;Dbxref=GeneID:71096,GenBank:XM_036153663.1,MGI:MGI:1918346;gbkey=mRNA;gene=Sntg1;product=syntrophin%2C gamma 1%2C transcript variant X10;transcript_id=XM_036153663.1;extra_copy_number=0
CM058241.1	Liftoff	exon	7659969	7660051	.	-	.	ID=exon-XM_036153663.1-11;Parent=rna-XM_036153663.1;Dbxref=GeneID:71096,GenBank:XM_036153663.1,MGI:MGI:1918346;gbkey=mRNA;gene=Sntg1;product=syntrophin%2C gamma 1%2C transcript variant X10;transcript_id=XM_036153663.1;extra_copy_number=0
CM058241.1	Liftoff	exon	7677678	7677780	.	-	.	ID=exon-XM_036153663.1-10;Parent=rna-XM_036153663.1;Dbxref=GeneID:71096,GenBank:XM_036153663.1,MGI:MGI:1918346;gbkey=mRNA;gene=Sntg1;product=syntrophin%2C gamma 1%2C transcript variant X10;transcript_id=XM_036153663.1;extra_copy_number=0
CM058241.1	Liftoff	exon	7730711	7730752	.	-	.	ID=exon-XM_036153663.1-9;Parent=rna-XM_036153663.1;Dbxref=GeneID:71096,GenBank:XM_036153663.1,MGI:MGI:1918346;gbkey=mRNA;gene=Sntg1;product=syntrophin%2C gamma 1%2C transcript variant X10;transcript_id=XM_036153663.1;extra_copy_number=0
CM058241.1	Liftoff	exon	7730841	7730884	.	-	.	ID=exon-XM_036153663.1-8;Parent=rna-XM_036153663.1;Dbxref=GeneID:71096,GenBank:XM_036153663.1,MGI:MGI:1918346;gbkey=mRNA;gene=Sntg1;product=syntrophin%2C gamma 1%2C transcript variant X10;transcript_id=XM_036153663.1;extra_copy_number=0
CM058241.1	Liftoff	exon	7731977	7732034	.	-	.	ID=exon-XM_036153663.1-7;Parent=rna-XM_036153663.1;Dbxref=GeneID:71096,GenBank:XM_036153663.1,MGI:MGI:1918346;gbkey=mRNA;gene=Sntg1;product=syntrophin%2C gamma 1%2C transcript variant X10;transcript_id=XM_036153663.1;extra_copy_number=0
CM058241.1	Liftoff	exon	7734877	7734933	.	-	.	ID=exon-XM_036153663.1-6;Parent=rna-XM_036153663.1;Dbxref=GeneID:71096,GenBank:XM_036153663.1,MGI:MGI:1918346;gbkey=mRNA;gene=Sntg1;product=syntrophin%2C gamma 1%2C transcript variant X10;transcript_id=XM_036153663.1;extra_copy_number=0
CM058241.1	Liftoff	exon	7835703	7835837	.	-	.	ID=exon-XM_036153663.1-5;Parent=rna-XM_036153663.1;Dbxref=GeneID:71096,GenBank:XM_036153663.1,MGI:MGI:1918346;gbkey=mRNA;gene=Sntg1;product=syntrophin%2C gamma 1%2C transcript variant X10;transcript_id=XM_036153663.1;extra_copy_number=0
CM058241.1	Liftoff	exon	7856859	7856912	.	-	.	ID=exon-XM_036153663.1-4;Parent=rna-XM_036153663.1;Dbxref=GeneID:71096,GenBank:XM_036153663.1,MGI:MGI:1918346;gbkey=mRNA;gene=Sntg1;product=syntrophin%2C gamma 1%2C transcript variant X10;transcript_id=XM_036153663.1;extra_copy_number=0
CM058241.1	Liftoff	exon	8052172	8052235	.	-	.	ID=exon-XM_036153663.1-3;Parent=rna-XM_036153663.1;Dbxref=GeneID:71096,GenBank:XM_036153663.1,MGI:MGI:1918346;gbkey=mRNA;gene=Sntg1;product=syntrophin%2C gamma 1%2C transcript variant X10;transcript_id=XM_036153663.1;extra_copy_number=0
CM058241.1	Liftoff	exon	8256171	8256252	.	-	.	ID=exon-XM_036153663.1-2;Parent=rna-XM_036153663.1;Dbxref=GeneID:71096,GenBank:XM_036153663.1,MGI:MGI:1918346;gbkey=mRNA;gene=Sntg1;product=syntrophin%2C gamma 1%2C transcript variant X10;transcript_id=XM_036153663.1;extra_copy_number=0
CM058241.1	Liftoff	exon	8351127	8354651	.	-	.	ID=exon-XM_036153663.1-1;Parent=rna-XM_036153663.1;Dbxref=GeneID:71096,GenBank:XM_036153663.1,MGI:MGI:1918346;gbkey=mRNA;gene=Sntg1;product=syntrophin%2C gamma 1%2C transcript variant X10;transcript_id=XM_036153663.1;extra_copy_number=0
CM058241.1	Liftoff	CDS	7635967	7636005	.	-	.	ID=cds-XP_036009556.1;Parent=rna-XM_036153663.1;Dbxref=GeneID:71096,GenBank:XP_036009556.1,MGI:MGI:1918346;Name=XP_036009556.1;gbkey=CDS;gene=Sntg1;product=gamma-1-syntrophin isoform X6;protein_id=XP_036009556.1;extra_copy_number=0
CM058241.1	Liftoff	CDS	7636101	7636230	.	-	.	ID=cds-XP_036009556.1;Parent=rna-XM_036153663.1;Dbxref=GeneID:71096,GenBank:XP_036009556.1,MGI:MGI:1918346;Name=XP_036009556.1;gbkey=CDS;gene=Sntg1;product=gamma-1-syntrophin isoform X6;protein_id=XP_036009556.1;extra_copy_number=0
CM058241.1	Liftoff	CDS	7648309	7648439	.	-	.	ID=cds-XP_036009556.1;Parent=rna-XM_036153663.1;Dbxref=GeneID:71096,GenBank:XP_036009556.1,MGI:MGI:1918346;Name=XP_036009556.1;gbkey=CDS;gene=Sntg1;product=gamma-1-syntrophin isoform X6;protein_id=XP_036009556.1;extra_copy_number=0
CM058241.1	Liftoff	CDS	7659969	7660051	.	-	.	ID=cds-XP_036009556.1;Parent=rna-XM_036153663.1;Dbxref=GeneID:71096,GenBank:XP_036009556.1,MGI:MGI:1918346;Name=XP_036009556.1;gbkey=CDS;gene=Sntg1;product=gamma-1-syntrophin isoform X6;protein_id=XP_036009556.1;extra_copy_number=0
CM058241.1	Liftoff	CDS	7677678	7677780	.	-	.	ID=cds-XP_036009556.1;Parent=rna-XM_036153663.1;Dbxref=GeneID:71096,GenBank:XP_036009556.1,MGI:MGI:1918346;Name=XP_036009556.1;gbkey=CDS;gene=Sntg1;product=gamma-1-syntrophin isoform X6;protein_id=XP_036009556.1;extra_copy_number=0
CM058241.1	Liftoff	CDS	7730711	7730752	.	-	.	ID=cds-XP_036009556.1;Parent=rna-XM_036153663.1;Dbxref=GeneID:71096,GenBank:XP_036009556.1,MGI:MGI:1918346;Name=XP_036009556.1;gbkey=CDS;gene=Sntg1;product=gamma-1-syntrophin isoform X6;protein_id=XP_036009556.1;extra_copy_number=0
CM058241.1	Liftoff	CDS	7730841	7730884	.	-	.	ID=cds-XP_036009556.1;Parent=rna-XM_036153663.1;Dbxref=GeneID:71096,GenBank:XP_036009556.1,MGI:MGI:1918346;Name=XP_036009556.1;gbkey=CDS;gene=Sntg1;product=gamma-1-syntrophin isoform X6;protein_id=XP_036009556.1;extra_copy_number=0
CM058241.1	Liftoff	CDS	7731977	7732034	.	-	.	ID=cds-XP_036009556.1;Parent=rna-XM_036153663.1;Dbxref=GeneID:71096,GenBank:XP_036009556.1,MGI:MGI:1918346;Name=XP_036009556.1;gbkey=CDS;gene=Sntg1;product=gamma-1-syntrophin isoform X6;protein_id=XP_036009556.1;extra_copy_number=0
CM058241.1	Liftoff	CDS	7734877	7734933	.	-	.	ID=cds-XP_036009556.1;Parent=rna-XM_036153663.1;Dbxref=GeneID:71096,GenBank:XP_036009556.1,MGI:MGI:1918346;Name=XP_036009556.1;gbkey=CDS;gene=Sntg1;product=gamma-1-syntrophin isoform X6;protein_id=XP_036009556.1;extra_copy_number=0
CM058241.1	Liftoff	CDS	7835703	7835837	.	-	.	ID=cds-XP_036009556.1;Parent=rna-XM_036153663.1;Dbxref=GeneID:71096,GenBank:XP_036009556.1,MGI:MGI:1918346;Name=XP_036009556.1;gbkey=CDS;gene=Sntg1;product=gamma-1-syntrophin isoform X6;protein_id=XP_036009556.1;extra_copy_number=0
CM058241.1	Liftoff	CDS	7856859	7856885	.	-	.	ID=cds-XP_036009556.1;Parent=rna-XM_036153663.1;Dbxref=GeneID:71096,GenBank:XP_036009556.1,MGI:MGI:1918346;Name=XP_036009556.1;gbkey=CDS;gene=Sntg1;product=gamma-1-syntrophin isoform X6;protein_id=XP_036009556.1;extra_copy_number=0
CM058241.1	Liftoff	transcript	7412555	8354651	.	-	.	ID=rna-XR_001778003.3;Parent=gene-Sntg1;Dbxref=GeneID:71096,GenBank:XR_001778003.3,MGI:MGI:1918346;Name=XR_001778003.3;gbkey=misc_RNA;gene=Sntg1;model_evidence=Supporting evidence includes similarity to: 21 ESTs%2C 216 long SRA reads%2C and 89%25 coverage of the annotated genomic feature by RNAseq alignments%2C including 9 samples with support for all annotated introns;product=syntrophin%2C gamma 1%2C transcript variant X9;transcript_id=XR_001778003.3;extra_copy_number=0
CM058241.1	Liftoff	exon	7412555	7416449	.	-	.	ID=exon-XR_001778003.3-20;Parent=rna-XR_001778003.3;Dbxref=GeneID:71096,GenBank:XR_001778003.3,MGI:MGI:1918346;gbkey=misc_RNA;gene=Sntg1;product=syntrophin%2C gamma 1%2C transcript variant X9;transcript_id=XR_001778003.3;extra_copy_number=0
CM058241.1	Liftoff	exon	7467023	7467133	.	-	.	ID=exon-XR_001778003.3-19;Parent=rna-XR_001778003.3;Dbxref=GeneID:71096,GenBank:XR_001778003.3,MGI:MGI:1918346;gbkey=misc_RNA;gene=Sntg1;product=syntrophin%2C gamma 1%2C transcript variant X9;transcript_id=XR_001778003.3;extra_copy_number=0
CM058241.1	Liftoff	exon	7497848	7497940	.	-	.	ID=exon-XR_001778003.3-18;Parent=rna-XR_001778003.3;Dbxref=GeneID:71096,GenBank:XR_001778003.3,MGI:MGI:1918346;gbkey=misc_RNA;gene=Sntg1;product=syntrophin%2C gamma 1%2C transcript variant X9;transcript_id=XR_001778003.3;extra_copy_number=0
CM058241.1	Liftoff	exon	7500801	7500964	.	-	.	ID=exon-XR_001778003.3-17;Parent=rna-XR_001778003.3;Dbxref=GeneID:71096,GenBank:XR_001778003.3,MGI:MGI:1918346;gbkey=misc_RNA;gene=Sntg1;product=syntrophin%2C gamma 1%2C transcript variant X9;transcript_id=XR_001778003.3;extra_copy_number=0
CM058241.1	Liftoff	exon	7516220	7516291	.	-	.	ID=exon-XR_001778003.3-16;Parent=rna-XR_001778003.3;Dbxref=GeneID:71096,GenBank:XR_001778003.3,MGI:MGI:1918346;gbkey=misc_RNA;gene=Sntg1;product=syntrophin%2C gamma 1%2C transcript variant X9;transcript_id=XR_001778003.3;extra_copy_number=0
CM058241.1	Liftoff	exon	7518263	7518379	.	-	.	ID=exon-XR_001778003.3-15;Parent=rna-XR_001778003.3;Dbxref=GeneID:71096,GenBank:XR_001778003.3,MGI:MGI:1918346;gbkey=misc_RNA;gene=Sntg1;product=syntrophin%2C gamma 1%2C transcript variant X9;transcript_id=XR_001778003.3;extra_copy_number=0
CM058241.1	Liftoff	exon	7607555	7607593	.	-	.	ID=exon-XR_001778003.3-14;Parent=rna-XR_001778003.3;Dbxref=GeneID:71096,GenBank:XR_001778003.3,MGI:MGI:1918346;gbkey=misc_RNA;gene=Sntg1;product=syntrophin%2C gamma 1%2C transcript variant X9;transcript_id=XR_001778003.3;extra_copy_number=0
CM058241.1	Liftoff	exon	7636101	7636230	.	-	.	ID=exon-XR_001778003.3-13;Parent=rna-XR_001778003.3;Dbxref=GeneID:71096,GenBank:XR_001778003.3,MGI:MGI:1918346;gbkey=misc_RNA;gene=Sntg1;product=syntrophin%2C gamma 1%2C transcript variant X9;transcript_id=XR_001778003.3;extra_copy_number=0
CM058241.1	Liftoff	exon	7648309	7648439	.	-	.	ID=exon-XR_001778003.3-12;Parent=rna-XR_001778003.3;Dbxref=GeneID:71096,GenBank:XR_001778003.3,MGI:MGI:1918346;gbkey=misc_RNA;gene=Sntg1;product=syntrophin%2C gamma 1%2C transcript variant X9;transcript_id=XR_001778003.3;extra_copy_number=0
CM058241.1	Liftoff	exon	7659969	7660051	.	-	.	ID=exon-XR_001778003.3-11;Parent=rna-XR_001778003.3;Dbxref=GeneID:71096,GenBank:XR_001778003.3,MGI:MGI:1918346;gbkey=misc_RNA;gene=Sntg1;product=syntrophin%2C gamma 1%2C transcript variant X9;transcript_id=XR_001778003.3;extra_copy_number=0
CM058241.1	Liftoff	exon	7677678	7677780	.	-	.	ID=exon-XR_001778003.3-10;Parent=rna-XR_001778003.3;Dbxref=GeneID:71096,GenBank:XR_001778003.3,MGI:MGI:1918346;gbkey=misc_RNA;gene=Sntg1;product=syntrophin%2C gamma 1%2C transcript variant X9;transcript_id=XR_001778003.3;extra_copy_number=0
CM058241.1	Liftoff	exon	7730711	7730752	.	-	.	ID=exon-XR_001778003.3-9;Parent=rna-XR_001778003.3;Dbxref=GeneID:71096,GenBank:XR_001778003.3,MGI:MGI:1918346;gbkey=misc_RNA;gene=Sntg1;product=syntrophin%2C gamma 1%2C transcript variant X9;transcript_id=XR_001778003.3;extra_copy_number=0
CM058241.1	Liftoff	exon	7730841	7730884	.	-	.	ID=exon-XR_001778003.3-8;Parent=rna-XR_001778003.3;Dbxref=GeneID:71096,GenBank:XR_001778003.3,MGI:MGI:1918346;gbkey=misc_RNA;gene=Sntg1;product=syntrophin%2C gamma 1%2C transcript variant X9;transcript_id=XR_001778003.3;extra_copy_number=0
CM058241.1	Liftoff	exon	7731977	7732034	.	-	.	ID=exon-XR_001778003.3-7;Parent=rna-XR_001778003.3;Dbxref=GeneID:71096,GenBank:XR_001778003.3,MGI:MGI:1918346;gbkey=misc_RNA;gene=Sntg1;product=syntrophin%2C gamma 1%2C transcript variant X9;transcript_id=XR_001778003.3;extra_copy_number=0
CM058241.1	Liftoff	exon	7734877	7734933	.	-	.	ID=exon-XR_001778003.3-6;Parent=rna-XR_001778003.3;Dbxref=GeneID:71096,GenBank:XR_001778003.3,MGI:MGI:1918346;gbkey=misc_RNA;gene=Sntg1;product=syntrophin%2C gamma 1%2C transcript variant X9;transcript_id=XR_001778003.3;extra_copy_number=0
CM058241.1	Liftoff	exon	7835703	7835837	.	-	.	ID=exon-XR_001778003.3-5;Parent=rna-XR_001778003.3;Dbxref=GeneID:71096,GenBank:XR_001778003.3,MGI:MGI:1918346;gbkey=misc_RNA;gene=Sntg1;product=syntrophin%2C gamma 1%2C transcript variant X9;transcript_id=XR_001778003.3;extra_copy_number=0
CM058241.1	Liftoff	exon	7856859	7856912	.	-	.	ID=exon-XR_001778003.3-4;Parent=rna-XR_001778003.3;Dbxref=GeneID:71096,GenBank:XR_001778003.3,MGI:MGI:1918346;gbkey=misc_RNA;gene=Sntg1;product=syntrophin%2C gamma 1%2C transcript variant X9;transcript_id=XR_001778003.3;extra_copy_number=0
CM058241.1	Liftoff	exon	8052172	8052235	.	-	.	ID=exon-XR_001778003.3-3;Parent=rna-XR_001778003.3;Dbxref=GeneID:71096,GenBank:XR_001778003.3,MGI:MGI:1918346;gbkey=misc_RNA;gene=Sntg1;product=syntrophin%2C gamma 1%2C transcript variant X9;transcript_id=XR_001778003.3;extra_copy_number=0
CM058241.1	Liftoff	exon	8256171	8256252	.	-	.	ID=exon-XR_001778003.3-2;Parent=rna-XR_001778003.3;Dbxref=GeneID:71096,GenBank:XR_001778003.3,MGI:MGI:1918346;gbkey=misc_RNA;gene=Sntg1;product=syntrophin%2C gamma 1%2C transcript variant X9;transcript_id=XR_001778003.3;extra_copy_number=0
CM058241.1	Liftoff	exon	8351127	8354651	.	-	.	ID=exon-XR_001778003.3-1;Parent=rna-XR_001778003.3;Dbxref=GeneID:71096,GenBank:XR_001778003.3,MGI:MGI:1918346;gbkey=misc_RNA;gene=Sntg1;product=syntrophin%2C gamma 1%2C transcript variant X9;transcript_id=XR_001778003.3;extra_copy_number=0
CM058241.1	Liftoff	match	7844503	7845271	.	+	.	ID=72eb17e5-8e14-44e7-bd76-557b33325a33;Target=NG_013335.1 1 769 -;assembly_bases_aln=769;assembly_bases_seq=769;bit_score=1432.2;blast_aligner=1;blast_score=769;common_component=0;e_value=0;filter_score=0;for_remapping=2;gap_count=0;hsp_percent_coverage=100;matchable_bases=769;matched_bases=769;num_ident=769;num_mismatch=0;pct_coverage=100;pct_coverage_hiqual=100;pct_identity_gap=100;pct_identity_gapopen_only=100;pct_identity_ungap=100;rank=1;weighted_identity=1;coverage=1.0;sequence_ID=1.0;extra_copy_number=0;copy_num_ID=72eb17e5-8e14-44e7-bd76-557b33325a33_0
CM058241.1	Liftoff	pseudogene	7844603	7845171	.	-	.	ID=gene-Gm15452;Dbxref=GeneID:100039474,MGI:MGI:3768636;Name=Gm15452;description=predicted gene 15452;gbkey=Gene;gene=Gm15452;gene_biotype=pseudogene;pseudo=true;coverage=1.0;sequence_ID=1.0;extra_copy_number=0;copy_num_ID=gene-Gm15452_0
CM058241.1	Liftoff	pseudogene	7908073	7909295	.	-	.	ID=gene-Gm6152;Dbxref=GeneID:102632599,MGI:MGI:3648859;Name=Gm6152;description=predicted gene 6152;gbkey=Gene;gene=Gm6152;gene_biotype=pseudogene;pseudo=true;coverage=1.0;sequence_ID=1.0;extra_copy_number=0;copy_num_ID=gene-Gm6152_0
CM058241.1	Liftoff	exon	7908073	7909295	.	-	.	ID=id-Gm6152;Parent=gene-Gm6152;Dbxref=GeneID:102632599,MGI:MGI:3648859;gbkey=exon;gene=Gm6152;model_evidence=Supporting evidence includes similarity to: 6 Proteins%2C and 96%25 coverage of the annotated genomic feature by RNAseq alignments;pseudo=true;extra_copy_number=0
CM058241.1	Liftoff	pseudogene	7909648	7910127	.	+	.	ID=gene-Gm7445;Dbxref=GeneID:102632504,MGI:MGI:3644942;Name=Gm7445;description=predicted gene 7445;gbkey=Gene;gene=Gm7445;gene_biotype=pseudogene;pseudo=true;coverage=1.0;sequence_ID=1.0;extra_copy_number=0;copy_num_ID=gene-Gm7445_0
CM058241.1	Liftoff	exon	7909648	7910127	.	+	.	ID=id-Gm7445;Parent=gene-Gm7445;Dbxref=GeneID:102632504,MGI:MGI:3644942;gbkey=exon;gene=Gm7445;model_evidence=Supporting evidence includes similarity to: 3 Proteins%2C and 81%25 coverage of the annotated genomic feature by RNAseq alignments;pseudo=true;extra_copy_number=0
CM058241.1	Liftoff	pseudogene	8015604	8016620	.	-	.	ID=gene-Gm7493;Dbxref=GeneID:102632382,MGI:MGI:3643471;Name=Gm7493;description=predicted gene 7493;gbkey=Gene;gene=Gm7493;gene_biotype=pseudogene;pseudo=true;coverage=1.0;sequence_ID=1.0;extra_copy_number=0;copy_num_ID=gene-Gm7493_0
CM058241.1	Liftoff	exon	8015604	8016620	.	-	.	ID=id-Gm7493;Parent=gene-Gm7493;Dbxref=GeneID:102632382,MGI:MGI:3643471;gbkey=exon;gene=Gm7493;model_evidence=Supporting evidence includes similarity to: 5 Proteins%2C and 93%25 coverage of the annotated genomic feature by RNAseq alignments;pseudo=true;extra_copy_number=0
CM058241.1	Liftoff	pseudogene	8449677	8451591	.	-	.	ID=gene-Gm6187;Dbxref=GeneID:620853,MGI:MGI:3648954;Name=Gm6187;description=predicted gene 6187;gbkey=Gene;gene=Gm6187;gene_biotype=pseudogene;pseudo=true;coverage=1.0;sequence_ID=1.0;extra_copy_number=0;copy_num_ID=gene-Gm6187_0
CM058241.1	Liftoff	exon	8449677	8450014	.	-	.	ID=id-Gm6187;Parent=gene-Gm6187;Dbxref=GeneID:620853,MGI:MGI:3648954;gbkey=exon;gene=Gm6187;model_evidence=Supporting evidence includes similarity to: 14 Proteins%2C and 60%25 coverage of the annotated genomic feature by RNAseq alignments;pseudo=true;extra_copy_number=0
CM058241.1	Liftoff	exon	8450149	8450436	.	-	.	ID=id-Gm6187-2;Parent=gene-Gm6187;Dbxref=GeneID:620853,MGI:MGI:3648954;gbkey=exon;gene=Gm6187;model_evidence=Supporting evidence includes similarity to: 14 Proteins%2C and 60%25 coverage of the annotated genomic feature by RNAseq alignments;pseudo=true;extra_copy_number=0
CM058241.1	Liftoff	exon	8451232	8451591	.	-	.	ID=id-Gm6187-3;Parent=gene-Gm6187;Dbxref=GeneID:620853,MGI:MGI:3648954;gbkey=exon;gene=Gm6187;model_evidence=Supporting evidence includes similarity to: 14 Proteins%2C and 60%25 coverage of the annotated genomic feature by RNAseq alignments;pseudo=true;extra_copy_number=0
CM058241.1	Liftoff	gene	8490063	8491079	.	+	.	ID=gene-Gm30719;Dbxref=GeneID:102632723,MGI:MGI:5589878;Name=Gm30719;description=predicted gene%2C 30719;gbkey=Gene;gene=Gm30719;gene_biotype=lncRNA;coverage=1.0;sequence_ID=1.0;extra_copy_number=0;copy_num_ID=gene-Gm30719_0
CM058241.1	Liftoff	lnc_RNA	8490063	8491079	.	+	.	ID=rna-XR_373204.2;Parent=gene-Gm30719;Dbxref=GeneID:102632723,GenBank:XR_373204.2,MGI:MGI:5589878;Name=XR_373204.2;gbkey=ncRNA;gene=Gm30719;model_evidence=Supporting evidence includes similarity to: 100%25 coverage of the annotated genomic feature by RNAseq alignments%2C including 1 sample with support for all annotated introns;product=predicted gene%2C 30719%2C transcript variant X1;transcript_id=XR_373204.2;extra_copy_number=0
CM058241.1	Liftoff	exon	8490063	8490196	.	+	.	ID=exon-XR_373204.2-1;Parent=rna-XR_373204.2;Dbxref=GeneID:102632723,GenBank:XR_373204.2,MGI:MGI:5589878;gbkey=ncRNA;gene=Gm30719;product=predicted gene%2C 30719%2C transcript variant X1;transcript_id=XR_373204.2;extra_copy_number=0
CM058241.1	Liftoff	exon	8490439	8490533	.	+	.	ID=exon-XR_373204.2-2;Parent=rna-XR_373204.2;Dbxref=GeneID:102632723,GenBank:XR_373204.2,MGI:MGI:5589878;gbkey=ncRNA;gene=Gm30719;product=predicted gene%2C 30719%2C transcript variant X1;transcript_id=XR_373204.2;extra_copy_number=0
CM058241.1	Liftoff	exon	8490634	8490732	.	+	.	ID=exon-XR_373204.2-3;Parent=rna-XR_373204.2;Dbxref=GeneID:102632723,GenBank:XR_373204.2,MGI:MGI:5589878;gbkey=ncRNA;gene=Gm30719;product=predicted gene%2C 30719%2C transcript variant X1;transcript_id=XR_373204.2;extra_copy_number=0
CM058241.1	Liftoff	exon	8490820	8491079	.	+	.	ID=exon-XR_373204.2-4;Parent=rna-XR_373204.2;Dbxref=GeneID:102632723,GenBank:XR_373204.2,MGI:MGI:5589878;gbkey=ncRNA;gene=Gm30719;product=predicted gene%2C 30719%2C transcript variant X1;transcript_id=XR_373204.2;extra_copy_number=0
CM058241.1	Liftoff	lnc_RNA	8490063	8491079	.	+	.	ID=rna-XR_373205.2;Parent=gene-Gm30719;Dbxref=GeneID:102632723,GenBank:XR_373205.2,MGI:MGI:5589878;Name=XR_373205.2;gbkey=ncRNA;gene=Gm30719;model_evidence=Supporting evidence includes similarity to: 100%25 coverage of the annotated genomic feature by RNAseq alignments%2C including 1 sample with support for all annotated introns;product=predicted gene%2C 30719%2C transcript variant X2;transcript_id=XR_373205.2;extra_copy_number=0
CM058241.1	Liftoff	exon	8490063	8490196	.	+	.	ID=exon-XR_373205.2-1;Parent=rna-XR_373205.2;Dbxref=GeneID:102632723,GenBank:XR_373205.2,MGI:MGI:5589878;gbkey=ncRNA;gene=Gm30719;product=predicted gene%2C 30719%2C transcript variant X2;transcript_id=XR_373205.2;extra_copy_number=0
CM058241.1	Liftoff	exon	8490439	8490547	.	+	.	ID=exon-XR_373205.2-2;Parent=rna-XR_373205.2;Dbxref=GeneID:102632723,GenBank:XR_373205.2,MGI:MGI:5589878;gbkey=ncRNA;gene=Gm30719;product=predicted gene%2C 30719%2C transcript variant X2;transcript_id=XR_373205.2;extra_copy_number=0
CM058241.1	Liftoff	exon	8490653	8490732	.	+	.	ID=exon-XR_373205.2-3;Parent=rna-XR_373205.2;Dbxref=GeneID:102632723,GenBank:XR_373205.2,MGI:MGI:5589878;gbkey=ncRNA;gene=Gm30719;product=predicted gene%2C 30719%2C transcript variant X2;transcript_id=XR_373205.2;extra_copy_number=0
CM058241.1	Liftoff	exon	8490820	8491079	.	+	.	ID=exon-XR_373205.2-4;Parent=rna-XR_373205.2;Dbxref=GeneID:102632723,GenBank:XR_373205.2,MGI:MGI:5589878;gbkey=ncRNA;gene=Gm30719;product=predicted gene%2C 30719%2C transcript variant X2;transcript_id=XR_373205.2;extra_copy_number=0
CM058241.1	Liftoff	match	8492682	8493543	.	+	.	ID=653152d5-6588-4bc8-9702-728820abcd0d;Target=NG_018424.1 1 862 -;assembly_bases_aln=862;assembly_bases_seq=862;bit_score=1605.28;blast_aligner=1;blast_score=862;common_component=0;e_value=0;filter_score=0;for_remapping=2;gap_count=0;hsp_percent_coverage=100;matchable_bases=862;matched_bases=862;num_ident=862;num_mismatch=0;pct_coverage=100;pct_coverage_hiqual=100;pct_identity_gap=100;pct_identity_gapopen_only=100;pct_identity_ungap=100;rank=1;weighted_identity=1;coverage=1.0;sequence_ID=1.0;extra_copy_number=0;copy_num_ID=653152d5-6588-4bc8-9702-728820abcd0d_0
CM058241.1	Liftoff	pseudogene	8492782	8493443	.	-	.	ID=gene-Gm18299;Dbxref=GeneID:100416881,MGI:MGI:5010484;Name=Gm18299;description=predicted gene%2C 18299;gbkey=Gene;gene=Gm18299;gene_biotype=pseudogene;pseudo=true;coverage=1.0;sequence_ID=1.0;extra_copy_number=0;copy_num_ID=gene-Gm18299_0
CM058241.1	Liftoff	match	8503419	8505054	.	+	.	ID=96581ff2-64df-475e-ac46-8921ef624d6a;Target=NG_018546.2 1 1636 +;assembly_bases_aln=1636;assembly_bases_seq=1636;bit_score=3045.75;blast_aligner=1;blast_score=1636;common_component=0;e_value=0;filter_score=0;for_remapping=2;gap_count=0;hsp_percent_coverage=100;matchable_bases=1636;matched_bases=1636;num_ident=1636;num_mismatch=0;pct_coverage=100;pct_coverage_hiqual=100;pct_identity_gap=100;pct_identity_gapopen_only=100;pct_identity_ungap=100;rank=1;weighted_identity=1;coverage=1.0;sequence_ID=1.0;extra_copy_number=0;copy_num_ID=96581ff2-64df-475e-ac46-8921ef624d6a_0
CM058241.1	Liftoff	pseudogene	8503519	8505051	.	+	.	ID=gene-Gm7512;Dbxref=GeneID:665138,MGI:MGI:3646401;Name=Gm7512;description=predicted gene 7512;gbkey=Gene;gene=Gm7512;gene_biotype=pseudogene;gene_synonym=EG665138;pseudo=true;coverage=1.0;sequence_ID=1.0;extra_copy_number=0;copy_num_ID=gene-Gm7512_0
CM058241.1	Liftoff	gene	8511682	8511784	.	+	.	ID=gene-Gm24765;Dbxref=GeneID:115487601,MGI:MGI:5454542;Name=Gm24765;description=predicted gene%2C 24765;gbkey=Gene;gene=Gm24765;gene_biotype=snRNA;coverage=1.0;sequence_ID=1.0;extra_copy_number=0;copy_num_ID=gene-Gm24765_0
CM058241.1	Liftoff	snRNA	8511682	8511784	.	+	.	ID=rna-XR_004936716.1;Parent=gene-Gm24765;Dbxref=GeneID:115487601,RFAM:RF00026,GenBank:XR_004936716.1,MGI:MGI:5454542;Name=XR_004936716.1;gbkey=ncRNA;gene=Gm24765;inference=COORDINATES: profile:INFERNAL:1.1.1;product=U6 spliceosomal RNA;transcript_id=XR_004936716.1;extra_copy_number=0
CM058241.1	Liftoff	exon	8511682	8511784	.	+	.	ID=exon-XR_004936716.1-1;Parent=rna-XR_004936716.1;Dbxref=GeneID:115487601,RFAM:RF00026,GenBank:XR_004936716.1,MGI:MGI:5454542;gbkey=ncRNA;gene=Gm24765;inference=COORDINATES: profile:INFERNAL:1.1.1;product=U6 spliceosomal RNA;transcript_id=XR_004936716.1;extra_copy_number=0
CM058241.1	Liftoff	match	8552274	8554629	.	+	.	ID=3f7cf105-0fe2-4881-93ca-677e7b0254c9;Target=NG_018425.1 1 2356 -;assembly_bases_aln=2356;assembly_bases_seq=2356;bit_score=4385.73;blast_aligner=1;blast_score=2356;common_component=0;e_value=0;filter_score=0;for_remapping=2;gap_count=0;hsp_percent_coverage=100;matchable_bases=2356;matched_bases=2356;num_ident=2356;num_mismatch=0;pct_coverage=100;pct_coverage_hiqual=100;pct_identity_gap=100;pct_identity_gapopen_only=100;pct_identity_ungap=100;rank=1;weighted_identity=1;coverage=1.0;sequence_ID=1.0;extra_copy_number=0;copy_num_ID=3f7cf105-0fe2-4881-93ca-677e7b0254c9_0
CM058241.1	Liftoff	pseudogene	8552374	8554529	.	-	.	ID=gene-Gm18300;Dbxref=GeneID:100416882,MGI:MGI:5010485;Name=Gm18300;description=predicted gene%2C 18300;gbkey=Gene;gene=Gm18300;gene_biotype=pseudogene;pseudo=true;coverage=1.0;sequence_ID=1.0;extra_copy_number=0;copy_num_ID=gene-Gm18300_0
CM058241.1	Liftoff	gene	8598427	8600474	.	+	.	ID=gene-Rrs1;Dbxref=GeneID:59014,MGI:MGI:1929721;Name=Rrs1;description=ribosome biogenesis regulator 1;gbkey=Gene;gene=Rrs1;gene_biotype=protein_coding;gene_synonym=5730466A07Rik,D1Ertd701e,Rrr;coverage=1.0;sequence_ID=1.0;valid_ORFs=1;extra_copy_number=0;copy_num_ID=gene-Rrs1_0
CM058241.1	Liftoff	mRNA	8598427	8600474	.	+	.	ID=rna-NM_021511.2;Parent=gene-Rrs1;Dbxref=GeneID:59014,GenBank:NM_021511.2,MGI:MGI:1929721;Name=NM_021511.2;gbkey=mRNA;gene=Rrs1;product=ribosome biogenesis regulator 1;tag=RefSeq Select;transcript_id=NM_021511.2;matches_ref_protein=True;valid_ORF=True;extra_copy_number=0
CM058241.1	Liftoff	exon	8598427	8600474	.	+	.	ID=exon-NM_021511.2-1;Parent=rna-NM_021511.2;Dbxref=GeneID:59014,GenBank:NM_021511.2,MGI:MGI:1929721;gbkey=mRNA;gene=Rrs1;product=ribosome biogenesis regulator 1;tag=RefSeq Select;transcript_id=NM_021511.2;extra_copy_number=0
CM058241.1	Liftoff	CDS	8598543	8599640	.	+	.	ID=cds-NP_067486.2;Parent=rna-NM_021511.2;Dbxref=CCDS:CCDS14811.1,GeneID:59014,GenBank:NP_067486.2,MGI:MGI:1929721;Name=NP_067486.2;gbkey=CDS;gene=Rrs1;product=ribosome biogenesis regulatory protein homolog;protein_id=NP_067486.2;tag=RefSeq Select;extra_copy_number=0
CM058241.1	Liftoff	gene	8600967	8630989	.	+	.	ID=gene-Adhfe1;Dbxref=GeneID:76187,MGI:MGI:1923437;Name=Adhfe1;description=alcohol dehydrogenase%2C iron containing%2C 1;gbkey=Gene;gene=Adhfe1;gene_biotype=protein_coding;gene_synonym=6330565B14Rik,Adh8,HOT;coverage=1.0;sequence_ID=1.0;valid_ORFs=6;extra_copy_number=0;copy_num_ID=gene-Adhfe1_0
CM058241.1	Liftoff	mRNA	8600967	8630989	.	+	.	ID=rna-NM_001357376.1;Parent=gene-Adhfe1;Dbxref=GeneID:76187,GenBank:NM_001357376.1,MGI:MGI:1923437;Name=NM_001357376.1;gbkey=mRNA;gene=Adhfe1;product=alcohol dehydrogenase%2C iron containing%2C 1%2C transcript variant 2;transcript_id=NM_001357376.1;matches_ref_protein=True;valid_ORF=True;extra_copy_number=0
CM058241.1	Liftoff	exon	8600967	8601170	.	+	.	ID=exon-NM_001357376.1-1;Parent=rna-NM_001357376.1;Dbxref=GeneID:76187,GenBank:NM_001357376.1,MGI:MGI:1923437;gbkey=mRNA;gene=Adhfe1;product=alcohol dehydrogenase%2C iron containing%2C 1%2C transcript variant 2;transcript_id=NM_001357376.1;extra_copy_number=0
CM058241.1	Liftoff	exon	8602926	8602963	.	+	.	ID=exon-NM_001357376.1-2;Parent=rna-NM_001357376.1;Dbxref=GeneID:76187,GenBank:NM_001357376.1,MGI:MGI:1923437;gbkey=mRNA;gene=Adhfe1;product=alcohol dehydrogenase%2C iron containing%2C 1%2C transcript variant 2;transcript_id=NM_001357376.1;extra_copy_number=0
CM058241.1	Liftoff	exon	8605942	8605995	.	+	.	ID=exon-NM_001357376.1-3;Parent=rna-NM_001357376.1;Dbxref=GeneID:76187,GenBank:NM_001357376.1,MGI:MGI:1923437;gbkey=mRNA;gene=Adhfe1;product=alcohol dehydrogenase%2C iron containing%2C 1%2C transcript variant 2;transcript_id=NM_001357376.1;extra_copy_number=0
CM058241.1	Liftoff	exon	8606337	8606491	.	+	.	ID=exon-NM_001357376.1-4;Parent=rna-NM_001357376.1;Dbxref=GeneID:76187,GenBank:NM_001357376.1,MGI:MGI:1923437;gbkey=mRNA;gene=Adhfe1;product=alcohol dehydrogenase%2C iron containing%2C 1%2C transcript variant 2;transcript_id=NM_001357376.1;extra_copy_number=0
CM058241.1	Liftoff	exon	8606642	8606838	.	+	.	ID=exon-NM_001357376.1-5;Parent=rna-NM_001357376.1;Dbxref=GeneID:76187,GenBank:NM_001357376.1,MGI:MGI:1923437;gbkey=mRNA;gene=Adhfe1;product=alcohol dehydrogenase%2C iron containing%2C 1%2C transcript variant 2;transcript_id=NM_001357376.1;extra_copy_number=0
CM058241.1	Liftoff	exon	8608557	8608634	.	+	.	ID=exon-NM_001357376.1-6;Parent=rna-NM_001357376.1;Dbxref=GeneID:76187,GenBank:NM_001357376.1,MGI:MGI:1923437;gbkey=mRNA;gene=Adhfe1;product=alcohol dehydrogenase%2C iron containing%2C 1%2C transcript variant 2;transcript_id=NM_001357376.1;extra_copy_number=0
CM058241.1	Liftoff	exon	8610019	8610124	.	+	.	ID=exon-NM_001357376.1-7;Parent=rna-NM_001357376.1;Dbxref=GeneID:76187,GenBank:NM_001357376.1,MGI:MGI:1923437;gbkey=mRNA;gene=Adhfe1;product=alcohol dehydrogenase%2C iron containing%2C 1%2C transcript variant 2;transcript_id=NM_001357376.1;extra_copy_number=0
CM058241.1	Liftoff	exon	8611152	8611304	.	+	.	ID=exon-NM_001357376.1-8;Parent=rna-NM_001357376.1;Dbxref=GeneID:76187,GenBank:NM_001357376.1,MGI:MGI:1923437;gbkey=mRNA;gene=Adhfe1;product=alcohol dehydrogenase%2C iron containing%2C 1%2C transcript variant 2;transcript_id=NM_001357376.1;extra_copy_number=0
CM058241.1	Liftoff	exon	8613128	8613226	.	+	.	ID=exon-NM_001357376.1-9;Parent=rna-NM_001357376.1;Dbxref=GeneID:76187,GenBank:NM_001357376.1,MGI:MGI:1923437;gbkey=mRNA;gene=Adhfe1;product=alcohol dehydrogenase%2C iron containing%2C 1%2C transcript variant 2;transcript_id=NM_001357376.1;extra_copy_number=0
CM058241.1	Liftoff	exon	8616528	8616606	.	+	.	ID=exon-NM_001357376.1-10;Parent=rna-NM_001357376.1;Dbxref=GeneID:76187,GenBank:NM_001357376.1,MGI:MGI:1923437;gbkey=mRNA;gene=Adhfe1;product=alcohol dehydrogenase%2C iron containing%2C 1%2C transcript variant 2;transcript_id=NM_001357376.1;extra_copy_number=0
CM058241.1	Liftoff	exon	8616816	8616912	.	+	.	ID=exon-NM_001357376.1-11;Parent=rna-NM_001357376.1;Dbxref=GeneID:76187,GenBank:NM_001357376.1,MGI:MGI:1923437;gbkey=mRNA;gene=Adhfe1;product=alcohol dehydrogenase%2C iron containing%2C 1%2C transcript variant 2;transcript_id=NM_001357376.1;extra_copy_number=0
CM058241.1	Liftoff	exon	8619800	8619957	.	+	.	ID=exon-NM_001357376.1-12;Parent=rna-NM_001357376.1;Dbxref=GeneID:76187,GenBank:NM_001357376.1,MGI:MGI:1923437;gbkey=mRNA;gene=Adhfe1;product=alcohol dehydrogenase%2C iron containing%2C 1%2C transcript variant 2;transcript_id=NM_001357376.1;extra_copy_number=0
CM058241.1	Liftoff	exon	8629210	8630989	.	+	.	ID=exon-NM_001357376.1-13;Parent=rna-NM_001357376.1;Dbxref=GeneID:76187,GenBank:NM_001357376.1,MGI:MGI:1923437;gbkey=mRNA;gene=Adhfe1;product=alcohol dehydrogenase%2C iron containing%2C 1%2C transcript variant 2;transcript_id=NM_001357376.1;extra_copy_number=0
CM058241.1	Liftoff	CDS	8605942	8605995	.	+	.	ID=cds-NP_001344305.1;Parent=rna-NM_001357376.1;Dbxref=GeneID:76187,GenBank:NP_001344305.1,MGI:MGI:1923437;Name=NP_001344305.1;Note=isoform 2 is encoded by transcript variant 2;gbkey=CDS;gene=Adhfe1;product=hydroxyacid-oxoacid transhydrogenase%2C mitochondrial isoform 2;protein_id=NP_001344305.1;extra_copy_number=0
CM058241.1	Liftoff	CDS	8606337	8606491	.	+	.	ID=cds-NP_001344305.1;Parent=rna-NM_001357376.1;Dbxref=GeneID:76187,GenBank:NP_001344305.1,MGI:MGI:1923437;Name=NP_001344305.1;Note=isoform 2 is encoded by transcript variant 2;gbkey=CDS;gene=Adhfe1;product=hydroxyacid-oxoacid transhydrogenase%2C mitochondrial isoform 2;protein_id=NP_001344305.1;extra_copy_number=0
CM058241.1	Liftoff	CDS	8606642	8606838	.	+	.	ID=cds-NP_001344305.1;Parent=rna-NM_001357376.1;Dbxref=GeneID:76187,GenBank:NP_001344305.1,MGI:MGI:1923437;Name=NP_001344305.1;Note=isoform 2 is encoded by transcript variant 2;gbkey=CDS;gene=Adhfe1;product=hydroxyacid-oxoacid transhydrogenase%2C mitochondrial isoform 2;protein_id=NP_001344305.1;extra_copy_number=0
CM058241.1	Liftoff	CDS	8608557	8608634	.	+	.	ID=cds-NP_001344305.1;Parent=rna-NM_001357376.1;Dbxref=GeneID:76187,GenBank:NP_001344305.1,MGI:MGI:1923437;Name=NP_001344305.1;Note=isoform 2 is encoded by transcript variant 2;gbkey=CDS;gene=Adhfe1;product=hydroxyacid-oxoacid transhydrogenase%2C mitochondrial isoform 2;protein_id=NP_001344305.1;extra_copy_number=0
CM058241.1	Liftoff	CDS	8610019	8610124	.	+	.	ID=cds-NP_001344305.1;Parent=rna-NM_001357376.1;Dbxref=GeneID:76187,GenBank:NP_001344305.1,MGI:MGI:1923437;Name=NP_001344305.1;Note=isoform 2 is encoded by transcript variant 2;gbkey=CDS;gene=Adhfe1;product=hydroxyacid-oxoacid transhydrogenase%2C mitochondrial isoform 2;protein_id=NP_001344305.1;extra_copy_number=0
CM058241.1	Liftoff	CDS	8611152	8611304	.	+	.	ID=cds-NP_001344305.1;Parent=rna-NM_001357376.1;Dbxref=GeneID:76187,GenBank:NP_001344305.1,MGI:MGI:1923437;Name=NP_001344305.1;Note=isoform 2 is encoded by transcript variant 2;gbkey=CDS;gene=Adhfe1;product=hydroxyacid-oxoacid transhydrogenase%2C mitochondrial isoform 2;protein_id=NP_001344305.1;extra_copy_number=0
CM058241.1	Liftoff	CDS	8613128	8613226	.	+	.	ID=cds-NP_001344305.1;Parent=rna-NM_001357376.1;Dbxref=GeneID:76187,GenBank:NP_001344305.1,MGI:MGI:1923437;Name=NP_001344305.1;Note=isoform 2 is encoded by transcript variant 2;gbkey=CDS;gene=Adhfe1;product=hydroxyacid-oxoacid transhydrogenase%2C mitochondrial isoform 2;protein_id=NP_001344305.1;extra_copy_number=0
CM058241.1	Liftoff	CDS	8616528	8616606	.	+	.	ID=cds-NP_001344305.1;Parent=rna-NM_001357376.1;Dbxref=GeneID:76187,GenBank:NP_001344305.1,MGI:MGI:1923437;Name=NP_001344305.1;Note=isoform 2 is encoded by transcript variant 2;gbkey=CDS;gene=Adhfe1;product=hydroxyacid-oxoacid transhydrogenase%2C mitochondrial isoform 2;protein_id=NP_001344305.1;extra_copy_number=0
CM058241.1	Liftoff	CDS	8616816	8616912	.	+	.	ID=cds-NP_001344305.1;Parent=rna-NM_001357376.1;Dbxref=GeneID:76187,GenBank:NP_001344305.1,MGI:MGI:1923437;Name=NP_001344305.1;Note=isoform 2 is encoded by transcript variant 2;gbkey=CDS;gene=Adhfe1;product=hydroxyacid-oxoacid transhydrogenase%2C mitochondrial isoform 2;protein_id=NP_001344305.1;extra_copy_number=0
CM058241.1	Liftoff	CDS	8619800	8619957	.	+	.	ID=cds-NP_001344305.1;Parent=rna-NM_001357376.1;Dbxref=GeneID:76187,GenBank:NP_001344305.1,MGI:MGI:1923437;Name=NP_001344305.1;Note=isoform 2 is encoded by transcript variant 2;gbkey=CDS;gene=Adhfe1;product=hydroxyacid-oxoacid transhydrogenase%2C mitochondrial isoform 2;protein_id=NP_001344305.1;extra_copy_number=0
CM058241.1	Liftoff	CDS	8629210	8629293	.	+	.	ID=cds-NP_001344305.1;Parent=rna-NM_001357376.1;Dbxref=GeneID:76187,GenBank:NP_001344305.1,MGI:MGI:1923437;Name=NP_001344305.1;Note=isoform 2 is encoded by transcript variant 2;gbkey=CDS;gene=Adhfe1;product=hydroxyacid-oxoacid transhydrogenase%2C mitochondrial isoform 2;protein_id=NP_001344305.1;extra_copy_number=0
CM058241.1	Liftoff	mRNA	8600967	8630989	.	+	.	ID=rna-NM_001357377.1;Parent=gene-Adhfe1;Dbxref=GeneID:76187,GenBank:NM_001357377.1,MGI:MGI:1923437;Name=NM_001357377.1;gbkey=mRNA;gene=Adhfe1;product=alcohol dehydrogenase%2C iron containing%2C 1%2C transcript variant 3;transcript_id=NM_001357377.1;matches_ref_protein=True;valid_ORF=True;extra_copy_number=0
CM058241.1	Liftoff	exon	8600967	8601170	.	+	.	ID=exon-NM_001357377.1-1;Parent=rna-NM_001357377.1;Dbxref=GeneID:76187,GenBank:NM_001357377.1,MGI:MGI:1923437;gbkey=mRNA;gene=Adhfe1;product=alcohol dehydrogenase%2C iron containing%2C 1%2C transcript variant 3;transcript_id=NM_001357377.1;extra_copy_number=0
CM058241.1	Liftoff	exon	8601459	8601635	.	+	.	ID=exon-NM_001357377.1-2;Parent=rna-NM_001357377.1;Dbxref=GeneID:76187,GenBank:NM_001357377.1,MGI:MGI:1923437;gbkey=mRNA;gene=Adhfe1;product=alcohol dehydrogenase%2C iron containing%2C 1%2C transcript variant 3;transcript_id=NM_001357377.1;extra_copy_number=0
CM058241.1	Liftoff	exon	8602926	8602963	.	+	.	ID=exon-NM_001357377.1-3;Parent=rna-NM_001357377.1;Dbxref=GeneID:76187,GenBank:NM_001357377.1,MGI:MGI:1923437;gbkey=mRNA;gene=Adhfe1;product=alcohol dehydrogenase%2C iron containing%2C 1%2C transcript variant 3;transcript_id=NM_001357377.1;extra_copy_number=0
CM058241.1	Liftoff	exon	8604736	8604776	.	+	.	ID=exon-NM_001357377.1-4;Parent=rna-NM_001357377.1;Dbxref=GeneID:76187,GenBank:NM_001357377.1,MGI:MGI:1923437;gbkey=mRNA;gene=Adhfe1;product=alcohol dehydrogenase%2C iron containing%2C 1%2C transcript variant 3;transcript_id=NM_001357377.1;extra_copy_number=0
CM058241.1	Liftoff	exon	8605942	8605995	.	+	.	ID=exon-NM_001357377.1-5;Parent=rna-NM_001357377.1;Dbxref=GeneID:76187,GenBank:NM_001357377.1,MGI:MGI:1923437;gbkey=mRNA;gene=Adhfe1;product=alcohol dehydrogenase%2C iron containing%2C 1%2C transcript variant 3;transcript_id=NM_001357377.1;extra_copy_number=0
CM058241.1	Liftoff	exon	8606337	8606491	.	+	.	ID=exon-NM_001357377.1-6;Parent=rna-NM_001357377.1;Dbxref=GeneID:76187,GenBank:NM_001357377.1,MGI:MGI:1923437;gbkey=mRNA;gene=Adhfe1;product=alcohol dehydrogenase%2C iron containing%2C 1%2C transcript variant 3;transcript_id=NM_001357377.1;extra_copy_number=0
CM058241.1	Liftoff	exon	8606642	8606838	.	+	.	ID=exon-NM_001357377.1-7;Parent=rna-NM_001357377.1;Dbxref=GeneID:76187,GenBank:NM_001357377.1,MGI:MGI:1923437;gbkey=mRNA;gene=Adhfe1;product=alcohol dehydrogenase%2C iron containing%2C 1%2C transcript variant 3;transcript_id=NM_001357377.1;extra_copy_number=0
CM058241.1	Liftoff	exon	8608557	8608634	.	+	.	ID=exon-NM_001357377.1-8;Parent=rna-NM_001357377.1;Dbxref=GeneID:76187,GenBank:NM_001357377.1,MGI:MGI:1923437;gbkey=mRNA;gene=Adhfe1;product=alcohol dehydrogenase%2C iron containing%2C 1%2C transcript variant 3;transcript_id=NM_001357377.1;extra_copy_number=0
CM058241.1	Liftoff	exon	8610019	8610124	.	+	.	ID=exon-NM_001357377.1-9;Parent=rna-NM_001357377.1;Dbxref=GeneID:76187,GenBank:NM_001357377.1,MGI:MGI:1923437;gbkey=mRNA;gene=Adhfe1;product=alcohol dehydrogenase%2C iron containing%2C 1%2C transcript variant 3;transcript_id=NM_001357377.1;extra_copy_number=0
CM058241.1	Liftoff	exon	8611152	8611304	.	+	.	ID=exon-NM_001357377.1-10;Parent=rna-NM_001357377.1;Dbxref=GeneID:76187,GenBank:NM_001357377.1,MGI:MGI:1923437;gbkey=mRNA;gene=Adhfe1;product=alcohol dehydrogenase%2C iron containing%2C 1%2C transcript variant 3;transcript_id=NM_001357377.1;extra_copy_number=0
CM058241.1	Liftoff	exon	8613128	8613226	.	+	.	ID=exon-NM_001357377.1-11;Parent=rna-NM_001357377.1;Dbxref=GeneID:76187,GenBank:NM_001357377.1,MGI:MGI:1923437;gbkey=mRNA;gene=Adhfe1;product=alcohol dehydrogenase%2C iron containing%2C 1%2C transcript variant 3;transcript_id=NM_001357377.1;extra_copy_number=0
CM058241.1	Liftoff	exon	8616528	8616606	.	+	.	ID=exon-NM_001357377.1-12;Parent=rna-NM_001357377.1;Dbxref=GeneID:76187,GenBank:NM_001357377.1,MGI:MGI:1923437;gbkey=mRNA;gene=Adhfe1;product=alcohol dehydrogenase%2C iron containing%2C 1%2C transcript variant 3;transcript_id=NM_001357377.1;extra_copy_number=0
CM058241.1	Liftoff	exon	8616816	8616912	.	+	.	ID=exon-NM_001357377.1-13;Parent=rna-NM_001357377.1;Dbxref=GeneID:76187,GenBank:NM_001357377.1,MGI:MGI:1923437;gbkey=mRNA;gene=Adhfe1;product=alcohol dehydrogenase%2C iron containing%2C 1%2C transcript variant 3;transcript_id=NM_001357377.1;extra_copy_number=0
CM058241.1	Liftoff	exon	8619800	8619957	.	+	.	ID=exon-NM_001357377.1-14;Parent=rna-NM_001357377.1;Dbxref=GeneID:76187,GenBank:NM_001357377.1,MGI:MGI:1923437;gbkey=mRNA;gene=Adhfe1;product=alcohol dehydrogenase%2C iron containing%2C 1%2C transcript variant 3;transcript_id=NM_001357377.1;extra_copy_number=0
CM058241.1	Liftoff	exon	8629210	8630989	.	+	.	ID=exon-NM_001357377.1-15;Parent=rna-NM_001357377.1;Dbxref=GeneID:76187,GenBank:NM_001357377.1,MGI:MGI:1923437;gbkey=mRNA;gene=Adhfe1;product=alcohol dehydrogenase%2C iron containing%2C 1%2C transcript variant 3;transcript_id=NM_001357377.1;extra_copy_number=0
CM058241.1	Liftoff	CDS	8605942	8605995	.	+	.	ID=cds-NP_001344306.1;Parent=rna-NM_001357377.1;Dbxref=GeneID:76187,GenBank:NP_001344306.1,MGI:MGI:1923437;Name=NP_001344306.1;Note=isoform 2 is encoded by transcript variant 3;gbkey=CDS;gene=Adhfe1;product=hydroxyacid-oxoacid transhydrogenase%2C mitochondrial isoform 2;protein_id=NP_001344306.1;extra_copy_number=0
CM058241.1	Liftoff	CDS	8606337	8606491	.	+	.	ID=cds-NP_001344306.1;Parent=rna-NM_001357377.1;Dbxref=GeneID:76187,GenBank:NP_001344306.1,MGI:MGI:1923437;Name=NP_001344306.1;Note=isoform 2 is encoded by transcript variant 3;gbkey=CDS;gene=Adhfe1;product=hydroxyacid-oxoacid transhydrogenase%2C mitochondrial isoform 2;protein_id=NP_001344306.1;extra_copy_number=0
CM058241.1	Liftoff	CDS	8606642	8606838	.	+	.	ID=cds-NP_001344306.1;Parent=rna-NM_001357377.1;Dbxref=GeneID:76187,GenBank:NP_001344306.1,MGI:MGI:1923437;Name=NP_001344306.1;Note=isoform 2 is encoded by transcript variant 3;gbkey=CDS;gene=Adhfe1;product=hydroxyacid-oxoacid transhydrogenase%2C mitochondrial isoform 2;protein_id=NP_001344306.1;extra_copy_number=0
CM058241.1	Liftoff	CDS	8608557	8608634	.	+	.	ID=cds-NP_001344306.1;Parent=rna-NM_001357377.1;Dbxref=GeneID:76187,GenBank:NP_001344306.1,MGI:MGI:1923437;Name=NP_001344306.1;Note=isoform 2 is encoded by transcript variant 3;gbkey=CDS;gene=Adhfe1;product=hydroxyacid-oxoacid transhydrogenase%2C mitochondrial isoform 2;protein_id=NP_001344306.1;extra_copy_number=0
CM058241.1	Liftoff	CDS	8610019	8610124	.	+	.	ID=cds-NP_001344306.1;Parent=rna-NM_001357377.1;Dbxref=GeneID:76187,GenBank:NP_001344306.1,MGI:MGI:1923437;Name=NP_001344306.1;Note=isoform 2 is encoded by transcript variant 3;gbkey=CDS;gene=Adhfe1;product=hydroxyacid-oxoacid transhydrogenase%2C mitochondrial isoform 2;protein_id=NP_001344306.1;extra_copy_number=0
CM058241.1	Liftoff	CDS	8611152	8611304	.	+	.	ID=cds-NP_001344306.1;Parent=rna-NM_001357377.1;Dbxref=GeneID:76187,GenBank:NP_001344306.1,MGI:MGI:1923437;Name=NP_001344306.1;Note=isoform 2 is encoded by transcript variant 3;gbkey=CDS;gene=Adhfe1;product=hydroxyacid-oxoacid transhydrogenase%2C mitochondrial isoform 2;protein_id=NP_001344306.1;extra_copy_number=0
CM058241.1	Liftoff	CDS	8613128	8613226	.	+	.	ID=cds-NP_001344306.1;Parent=rna-NM_001357377.1;Dbxref=GeneID:76187,GenBank:NP_001344306.1,MGI:MGI:1923437;Name=NP_001344306.1;Note=isoform 2 is encoded by transcript variant 3;gbkey=CDS;gene=Adhfe1;product=hydroxyacid-oxoacid transhydrogenase%2C mitochondrial isoform 2;protein_id=NP_001344306.1;extra_copy_number=0
CM058241.1	Liftoff	CDS	8616528	8616606	.	+	.	ID=cds-NP_001344306.1;Parent=rna-NM_001357377.1;Dbxref=GeneID:76187,GenBank:NP_001344306.1,MGI:MGI:1923437;Name=NP_001344306.1;Note=isoform 2 is encoded by transcript variant 3;gbkey=CDS;gene=Adhfe1;product=hydroxyacid-oxoacid transhydrogenase%2C mitochondrial isoform 2;protein_id=NP_001344306.1;extra_copy_number=0
CM058241.1	Liftoff	CDS	8616816	8616912	.	+	.	ID=cds-NP_001344306.1;Parent=rna-NM_001357377.1;Dbxref=GeneID:76187,GenBank:NP_001344306.1,MGI:MGI:1923437;Name=NP_001344306.1;Note=isoform 2 is encoded by transcript variant 3;gbkey=CDS;gene=Adhfe1;product=hydroxyacid-oxoacid transhydrogenase%2C mitochondrial isoform 2;protein_id=NP_001344306.1;extra_copy_number=0
CM058241.1	Liftoff	CDS	8619800	8619957	.	+	.	ID=cds-NP_001344306.1;Parent=rna-NM_001357377.1;Dbxref=GeneID:76187,GenBank:NP_001344306.1,MGI:MGI:1923437;Name=NP_001344306.1;Note=isoform 2 is encoded by transcript variant 3;gbkey=CDS;gene=Adhfe1;product=hydroxyacid-oxoacid transhydrogenase%2C mitochondrial isoform 2;protein_id=NP_001344306.1;extra_copy_number=0
CM058241.1	Liftoff	CDS	8629210	8629293	.	+	.	ID=cds-NP_001344306.1;Parent=rna-NM_001357377.1;Dbxref=GeneID:76187,GenBank:NP_001344306.1,MGI:MGI:1923437;Name=NP_001344306.1;Note=isoform 2 is encoded by transcript variant 3;gbkey=CDS;gene=Adhfe1;product=hydroxyacid-oxoacid transhydrogenase%2C mitochondrial isoform 2;protein_id=NP_001344306.1;extra_copy_number=0
CM058241.1	Liftoff	mRNA	8600967	8630989	.	+	.	ID=rna-NM_001357378.1;Parent=gene-Adhfe1;Dbxref=GeneID:76187,GenBank:NM_001357378.1,MGI:MGI:1923437;Name=NM_001357378.1;gbkey=mRNA;gene=Adhfe1;product=alcohol dehydrogenase%2C iron containing%2C 1%2C transcript variant 4;transcript_id=NM_001357378.1;matches_ref_protein=True;valid_ORF=True;extra_copy_number=0
CM058241.1	Liftoff	exon	8600967	8601170	.	+	.	ID=exon-NM_001357378.1-1;Parent=rna-NM_001357378.1;Dbxref=GeneID:76187,GenBank:NM_001357378.1,MGI:MGI:1923437;gbkey=mRNA;gene=Adhfe1;product=alcohol dehydrogenase%2C iron containing%2C 1%2C transcript variant 4;transcript_id=NM_001357378.1;extra_copy_number=0
CM058241.1	Liftoff	exon	8602926	8602963	.	+	.	ID=exon-NM_001357378.1-2;Parent=rna-NM_001357378.1;Dbxref=GeneID:76187,GenBank:NM_001357378.1,MGI:MGI:1923437;gbkey=mRNA;gene=Adhfe1;product=alcohol dehydrogenase%2C iron containing%2C 1%2C transcript variant 4;transcript_id=NM_001357378.1;extra_copy_number=0
CM058241.1	Liftoff	exon	8606337	8606491	.	+	.	ID=exon-NM_001357378.1-3;Parent=rna-NM_001357378.1;Dbxref=GeneID:76187,GenBank:NM_001357378.1,MGI:MGI:1923437;gbkey=mRNA;gene=Adhfe1;product=alcohol dehydrogenase%2C iron containing%2C 1%2C transcript variant 4;transcript_id=NM_001357378.1;extra_copy_number=0
CM058241.1	Liftoff	exon	8606642	8606838	.	+	.	ID=exon-NM_001357378.1-4;Parent=rna-NM_001357378.1;Dbxref=GeneID:76187,GenBank:NM_001357378.1,MGI:MGI:1923437;gbkey=mRNA;gene=Adhfe1;product=alcohol dehydrogenase%2C iron containing%2C 1%2C transcript variant 4;transcript_id=NM_001357378.1;extra_copy_number=0
CM058241.1	Liftoff	exon	8608557	8608634	.	+	.	ID=exon-NM_001357378.1-5;Parent=rna-NM_001357378.1;Dbxref=GeneID:76187,GenBank:NM_001357378.1,MGI:MGI:1923437;gbkey=mRNA;gene=Adhfe1;product=alcohol dehydrogenase%2C iron containing%2C 1%2C transcript variant 4;transcript_id=NM_001357378.1;extra_copy_number=0
CM058241.1	Liftoff	exon	8610019	8610124	.	+	.	ID=exon-NM_001357378.1-6;Parent=rna-NM_001357378.1;Dbxref=GeneID:76187,GenBank:NM_001357378.1,MGI:MGI:1923437;gbkey=mRNA;gene=Adhfe1;product=alcohol dehydrogenase%2C iron containing%2C 1%2C transcript variant 4;transcript_id=NM_001357378.1;extra_copy_number=0
CM058241.1	Liftoff	exon	8611152	8611304	.	+	.	ID=exon-NM_001357378.1-7;Parent=rna-NM_001357378.1;Dbxref=GeneID:76187,GenBank:NM_001357378.1,MGI:MGI:1923437;gbkey=mRNA;gene=Adhfe1;product=alcohol dehydrogenase%2C iron containing%2C 1%2C transcript variant 4;transcript_id=NM_001357378.1;extra_copy_number=0
CM058241.1	Liftoff	exon	8613128	8613226	.	+	.	ID=exon-NM_001357378.1-8;Parent=rna-NM_001357378.1;Dbxref=GeneID:76187,GenBank:NM_001357378.1,MGI:MGI:1923437;gbkey=mRNA;gene=Adhfe1;product=alcohol dehydrogenase%2C iron containing%2C 1%2C transcript variant 4;transcript_id=NM_001357378.1;extra_copy_number=0
CM058241.1	Liftoff	exon	8616528	8616606	.	+	.	ID=exon-NM_001357378.1-9;Parent=rna-NM_001357378.1;Dbxref=GeneID:76187,GenBank:NM_001357378.1,MGI:MGI:1923437;gbkey=mRNA;gene=Adhfe1;product=alcohol dehydrogenase%2C iron containing%2C 1%2C transcript variant 4;transcript_id=NM_001357378.1;extra_copy_number=0
CM058241.1	Liftoff	exon	8616816	8616912	.	+	.	ID=exon-NM_001357378.1-10;Parent=rna-NM_001357378.1;Dbxref=GeneID:76187,GenBank:NM_001357378.1,MGI:MGI:1923437;gbkey=mRNA;gene=Adhfe1;product=alcohol dehydrogenase%2C iron containing%2C 1%2C transcript variant 4;transcript_id=NM_001357378.1;extra_copy_number=0
CM058241.1	Liftoff	exon	8619800	8619957	.	+	.	ID=exon-NM_001357378.1-11;Parent=rna-NM_001357378.1;Dbxref=GeneID:76187,GenBank:NM_001357378.1,MGI:MGI:1923437;gbkey=mRNA;gene=Adhfe1;product=alcohol dehydrogenase%2C iron containing%2C 1%2C transcript variant 4;transcript_id=NM_001357378.1;extra_copy_number=0
CM058241.1	Liftoff	exon	8629210	8630989	.	+	.	ID=exon-NM_001357378.1-12;Parent=rna-NM_001357378.1;Dbxref=GeneID:76187,GenBank:NM_001357378.1,MGI:MGI:1923437;gbkey=mRNA;gene=Adhfe1;product=alcohol dehydrogenase%2C iron containing%2C 1%2C transcript variant 4;transcript_id=NM_001357378.1;extra_copy_number=0
CM058241.1	Liftoff	CDS	8606349	8606491	.	+	.	ID=cds-NP_001344307.1;Parent=rna-NM_001357378.1;Dbxref=GeneID:76187,GenBank:NP_001344307.1,MGI:MGI:1923437;Name=NP_001344307.1;Note=isoform 3 is encoded by transcript variant 4;gbkey=CDS;gene=Adhfe1;product=hydroxyacid-oxoacid transhydrogenase%2C mitochondrial isoform 3;protein_id=NP_001344307.1;extra_copy_number=0
CM058241.1	Liftoff	CDS	8606642	8606838	.	+	.	ID=cds-NP_001344307.1;Parent=rna-NM_001357378.1;Dbxref=GeneID:76187,GenBank:NP_001344307.1,MGI:MGI:1923437;Name=NP_001344307.1;Note=isoform 3 is encoded by transcript variant 4;gbkey=CDS;gene=Adhfe1;product=hydroxyacid-oxoacid transhydrogenase%2C mitochondrial isoform 3;protein_id=NP_001344307.1;extra_copy_number=0
CM058241.1	Liftoff	CDS	8608557	8608634	.	+	.	ID=cds-NP_001344307.1;Parent=rna-NM_001357378.1;Dbxref=GeneID:76187,GenBank:NP_001344307.1,MGI:MGI:1923437;Name=NP_001344307.1;Note=isoform 3 is encoded by transcript variant 4;gbkey=CDS;gene=Adhfe1;product=hydroxyacid-oxoacid transhydrogenase%2C mitochondrial isoform 3;protein_id=NP_001344307.1;extra_copy_number=0
CM058241.1	Liftoff	CDS	8610019	8610124	.	+	.	ID=cds-NP_001344307.1;Parent=rna-NM_001357378.1;Dbxref=GeneID:76187,GenBank:NP_001344307.1,MGI:MGI:1923437;Name=NP_001344307.1;Note=isoform 3 is encoded by transcript variant 4;gbkey=CDS;gene=Adhfe1;product=hydroxyacid-oxoacid transhydrogenase%2C mitochondrial isoform 3;protein_id=NP_001344307.1;extra_copy_number=0
CM058241.1	Liftoff	CDS	8611152	8611304	.	+	.	ID=cds-NP_001344307.1;Parent=rna-NM_001357378.1;Dbxref=GeneID:76187,GenBank:NP_001344307.1,MGI:MGI:1923437;Name=NP_001344307.1;Note=isoform 3 is encoded by transcript variant 4;gbkey=CDS;gene=Adhfe1;product=hydroxyacid-oxoacid transhydrogenase%2C mitochondrial isoform 3;protein_id=NP_001344307.1;extra_copy_number=0
CM058241.1	Liftoff	CDS	8613128	8613226	.	+	.	ID=cds-NP_001344307.1;Parent=rna-NM_001357378.1;Dbxref=GeneID:76187,GenBank:NP_001344307.1,MGI:MGI:1923437;Name=NP_001344307.1;Note=isoform 3 is encoded by transcript variant 4;gbkey=CDS;gene=Adhfe1;product=hydroxyacid-oxoacid transhydrogenase%2C mitochondrial isoform 3;protein_id=NP_001344307.1;extra_copy_number=0
CM058241.1	Liftoff	CDS	8616528	8616606	.	+	.	ID=cds-NP_001344307.1;Parent=rna-NM_001357378.1;Dbxref=GeneID:76187,GenBank:NP_001344307.1,MGI:MGI:1923437;Name=NP_001344307.1;Note=isoform 3 is encoded by transcript variant 4;gbkey=CDS;gene=Adhfe1;product=hydroxyacid-oxoacid transhydrogenase%2C mitochondrial isoform 3;protein_id=NP_001344307.1;extra_copy_number=0
CM058241.1	Liftoff	CDS	8616816	8616912	.	+	.	ID=cds-NP_001344307.1;Parent=rna-NM_001357378.1;Dbxref=GeneID:76187,GenBank:NP_001344307.1,MGI:MGI:1923437;Name=NP_001344307.1;Note=isoform 3 is encoded by transcript variant 4;gbkey=CDS;gene=Adhfe1;product=hydroxyacid-oxoacid transhydrogenase%2C mitochondrial isoform 3;protein_id=NP_001344307.1;extra_copy_number=0
CM058241.1	Liftoff	CDS	8619800	8619957	.	+	.	ID=cds-NP_001344307.1;Parent=rna-NM_001357378.1;Dbxref=GeneID:76187,GenBank:NP_001344307.1,MGI:MGI:1923437;Name=NP_001344307.1;Note=isoform 3 is encoded by transcript variant 4;gbkey=CDS;gene=Adhfe1;product=hydroxyacid-oxoacid transhydrogenase%2C mitochondrial isoform 3;protein_id=NP_001344307.1;extra_copy_number=0
CM058241.1	Liftoff	CDS	8629210	8629293	.	+	.	ID=cds-NP_001344307.1;Parent=rna-NM_001357378.1;Dbxref=GeneID:76187,GenBank:NP_001344307.1,MGI:MGI:1923437;Name=NP_001344307.1;Note=isoform 3 is encoded by transcript variant 4;gbkey=CDS;gene=Adhfe1;product=hydroxyacid-oxoacid transhydrogenase%2C mitochondrial isoform 3;protein_id=NP_001344307.1;extra_copy_number=0
CM058241.1	Liftoff	mRNA	8600967	8630989	.	+	.	ID=rna-NM_175236.5;Parent=gene-Adhfe1;Dbxref=GeneID:76187,GenBank:NM_175236.5,MGI:MGI:1923437;Name=NM_175236.5;gbkey=mRNA;gene=Adhfe1;product=alcohol dehydrogenase%2C iron containing%2C 1%2C transcript variant 1;tag=RefSeq Select;transcript_id=NM_175236.5;matches_ref_protein=True;valid_ORF=True;extra_copy_number=0
CM058241.1	Liftoff	exon	8600967	8601170	.	+	.	ID=exon-NM_175236.5-1;Parent=rna-NM_175236.5;Dbxref=GeneID:76187,GenBank:NM_175236.5,MGI:MGI:1923437;gbkey=mRNA;gene=Adhfe1;product=alcohol dehydrogenase%2C iron containing%2C 1%2C transcript variant 1;tag=RefSeq Select;transcript_id=NM_175236.5;extra_copy_number=0
CM058241.1	Liftoff	exon	8602926	8602963	.	+	.	ID=exon-NM_175236.5-2;Parent=rna-NM_175236.5;Dbxref=GeneID:76187,GenBank:NM_175236.5,MGI:MGI:1923437;gbkey=mRNA;gene=Adhfe1;product=alcohol dehydrogenase%2C iron containing%2C 1%2C transcript variant 1;tag=RefSeq Select;transcript_id=NM_175236.5;extra_copy_number=0
CM058241.1	Liftoff	exon	8604736	8604776	.	+	.	ID=exon-NM_175236.5-3;Parent=rna-NM_175236.5;Dbxref=GeneID:76187,GenBank:NM_175236.5,MGI:MGI:1923437;gbkey=mRNA;gene=Adhfe1;product=alcohol dehydrogenase%2C iron containing%2C 1%2C transcript variant 1;tag=RefSeq Select;transcript_id=NM_175236.5;extra_copy_number=0
CM058241.1	Liftoff	exon	8605942	8605995	.	+	.	ID=exon-NM_175236.5-4;Parent=rna-NM_175236.5;Dbxref=GeneID:76187,GenBank:NM_175236.5,MGI:MGI:1923437;gbkey=mRNA;gene=Adhfe1;product=alcohol dehydrogenase%2C iron containing%2C 1%2C transcript variant 1;tag=RefSeq Select;transcript_id=NM_175236.5;extra_copy_number=0
CM058241.1	Liftoff	exon	8606337	8606491	.	+	.	ID=exon-NM_175236.5-5;Parent=rna-NM_175236.5;Dbxref=GeneID:76187,GenBank:NM_175236.5,MGI:MGI:1923437;gbkey=mRNA;gene=Adhfe1;product=alcohol dehydrogenase%2C iron containing%2C 1%2C transcript variant 1;tag=RefSeq Select;transcript_id=NM_175236.5;extra_copy_number=0
CM058241.1	Liftoff	exon	8606642	8606838	.	+	.	ID=exon-NM_175236.5-6;Parent=rna-NM_175236.5;Dbxref=GeneID:76187,GenBank:NM_175236.5,MGI:MGI:1923437;gbkey=mRNA;gene=Adhfe1;product=alcohol dehydrogenase%2C iron containing%2C 1%2C transcript variant 1;tag=RefSeq Select;transcript_id=NM_175236.5;extra_copy_number=0
CM058241.1	Liftoff	exon	8608557	8608634	.	+	.	ID=exon-NM_175236.5-7;Parent=rna-NM_175236.5;Dbxref=GeneID:76187,GenBank:NM_175236.5,MGI:MGI:1923437;gbkey=mRNA;gene=Adhfe1;product=alcohol dehydrogenase%2C iron containing%2C 1%2C transcript variant 1;tag=RefSeq Select;transcript_id=NM_175236.5;extra_copy_number=0
CM058241.1	Liftoff	exon	8610019	8610124	.	+	.	ID=exon-NM_175236.5-8;Parent=rna-NM_175236.5;Dbxref=GeneID:76187,GenBank:NM_175236.5,MGI:MGI:1923437;gbkey=mRNA;gene=Adhfe1;product=alcohol dehydrogenase%2C iron containing%2C 1%2C transcript variant 1;tag=RefSeq Select;transcript_id=NM_175236.5;extra_copy_number=0
CM058241.1	Liftoff	exon	8611152	8611304	.	+	.	ID=exon-NM_175236.5-9;Parent=rna-NM_175236.5;Dbxref=GeneID:76187,GenBank:NM_175236.5,MGI:MGI:1923437;gbkey=mRNA;gene=Adhfe1;product=alcohol dehydrogenase%2C iron containing%2C 1%2C transcript variant 1;tag=RefSeq Select;transcript_id=NM_175236.5;extra_copy_number=0
CM058241.1	Liftoff	exon	8613128	8613226	.	+	.	ID=exon-NM_175236.5-10;Parent=rna-NM_175236.5;Dbxref=GeneID:76187,GenBank:NM_175236.5,MGI:MGI:1923437;gbkey=mRNA;gene=Adhfe1;product=alcohol dehydrogenase%2C iron containing%2C 1%2C transcript variant 1;tag=RefSeq Select;transcript_id=NM_175236.5;extra_copy_number=0
CM058241.1	Liftoff	exon	8616528	8616606	.	+	.	ID=exon-NM_175236.5-11;Parent=rna-NM_175236.5;Dbxref=GeneID:76187,GenBank:NM_175236.5,MGI:MGI:1923437;gbkey=mRNA;gene=Adhfe1;product=alcohol dehydrogenase%2C iron containing%2C 1%2C transcript variant 1;tag=RefSeq Select;transcript_id=NM_175236.5;extra_copy_number=0
CM058241.1	Liftoff	exon	8616816	8616912	.	+	.	ID=exon-NM_175236.5-12;Parent=rna-NM_175236.5;Dbxref=GeneID:76187,GenBank:NM_175236.5,MGI:MGI:1923437;gbkey=mRNA;gene=Adhfe1;product=alcohol dehydrogenase%2C iron containing%2C 1%2C transcript variant 1;tag=RefSeq Select;transcript_id=NM_175236.5;extra_copy_number=0
CM058241.1	Liftoff	exon	8619800	8619957	.	+	.	ID=exon-NM_175236.5-13;Parent=rna-NM_175236.5;Dbxref=GeneID:76187,GenBank:NM_175236.5,MGI:MGI:1923437;gbkey=mRNA;gene=Adhfe1;product=alcohol dehydrogenase%2C iron containing%2C 1%2C transcript variant 1;tag=RefSeq Select;transcript_id=NM_175236.5;extra_copy_number=0
CM058241.1	Liftoff	exon	8629210	8630989	.	+	.	ID=exon-NM_175236.5-14;Parent=rna-NM_175236.5;Dbxref=GeneID:76187,GenBank:NM_175236.5,MGI:MGI:1923437;gbkey=mRNA;gene=Adhfe1;product=alcohol dehydrogenase%2C iron containing%2C 1%2C transcript variant 1;tag=RefSeq Select;transcript_id=NM_175236.5;extra_copy_number=0
CM058241.1	Liftoff	CDS	8601112	8601170	.	+	.	ID=cds-NP_780445.1;Parent=rna-NM_175236.5;Dbxref=CCDS:CCDS14812.1,GeneID:76187,GenBank:NP_780445.1,MGI:MGI:1923437;Name=NP_780445.1;Note=isoform 1 is encoded by transcript variant 1;gbkey=CDS;gene=Adhfe1;product=hydroxyacid-oxoacid transhydrogenase%2C mitochondrial isoform 1;protein_id=NP_780445.1;tag=RefSeq Select;extra_copy_number=0
CM058241.1	Liftoff	CDS	8602926	8602963	.	+	.	ID=cds-NP_780445.1;Parent=rna-NM_175236.5;Dbxref=CCDS:CCDS14812.1,GeneID:76187,GenBank:NP_780445.1,MGI:MGI:1923437;Name=NP_780445.1;Note=isoform 1 is encoded by transcript variant 1;gbkey=CDS;gene=Adhfe1;product=hydroxyacid-oxoacid transhydrogenase%2C mitochondrial isoform 1;protein_id=NP_780445.1;tag=RefSeq Select;extra_copy_number=0
CM058241.1	Liftoff	CDS	8604736	8604776	.	+	.	ID=cds-NP_780445.1;Parent=rna-NM_175236.5;Dbxref=CCDS:CCDS14812.1,GeneID:76187,GenBank:NP_780445.1,MGI:MGI:1923437;Name=NP_780445.1;Note=isoform 1 is encoded by transcript variant 1;gbkey=CDS;gene=Adhfe1;product=hydroxyacid-oxoacid transhydrogenase%2C mitochondrial isoform 1;protein_id=NP_780445.1;tag=RefSeq Select;extra_copy_number=0
CM058241.1	Liftoff	CDS	8605942	8605995	.	+	.	ID=cds-NP_780445.1;Parent=rna-NM_175236.5;Dbxref=CCDS:CCDS14812.1,GeneID:76187,GenBank:NP_780445.1,MGI:MGI:1923437;Name=NP_780445.1;Note=isoform 1 is encoded by transcript variant 1;gbkey=CDS;gene=Adhfe1;product=hydroxyacid-oxoacid transhydrogenase%2C mitochondrial isoform 1;protein_id=NP_780445.1;tag=RefSeq Select;extra_copy_number=0
CM058241.1	Liftoff	CDS	8606337	8606491	.	+	.	ID=cds-NP_780445.1;Parent=rna-NM_175236.5;Dbxref=CCDS:CCDS14812.1,GeneID:76187,GenBank:NP_780445.1,MGI:MGI:1923437;Name=NP_780445.1;Note=isoform 1 is encoded by transcript variant 1;gbkey=CDS;gene=Adhfe1;product=hydroxyacid-oxoacid transhydrogenase%2C mitochondrial isoform 1;protein_id=NP_780445.1;tag=RefSeq Select;extra_copy_number=0
CM058241.1	Liftoff	CDS	8606642	8606838	.	+	.	ID=cds-NP_780445.1;Parent=rna-NM_175236.5;Dbxref=CCDS:CCDS14812.1,GeneID:76187,GenBank:NP_780445.1,MGI:MGI:1923437;Name=NP_780445.1;Note=isoform 1 is encoded by transcript variant 1;gbkey=CDS;gene=Adhfe1;product=hydroxyacid-oxoacid transhydrogenase%2C mitochondrial isoform 1;protein_id=NP_780445.1;tag=RefSeq Select;extra_copy_number=0
CM058241.1	Liftoff	CDS	8608557	8608634	.	+	.	ID=cds-NP_780445.1;Parent=rna-NM_175236.5;Dbxref=CCDS:CCDS14812.1,GeneID:76187,GenBank:NP_780445.1,MGI:MGI:1923437;Name=NP_780445.1;Note=isoform 1 is encoded by transcript variant 1;gbkey=CDS;gene=Adhfe1;product=hydroxyacid-oxoacid transhydrogenase%2C mitochondrial isoform 1;protein_id=NP_780445.1;tag=RefSeq Select;extra_copy_number=0
CM058241.1	Liftoff	CDS	8610019	8610124	.	+	.	ID=cds-NP_780445.1;Parent=rna-NM_175236.5;Dbxref=CCDS:CCDS14812.1,GeneID:76187,GenBank:NP_780445.1,MGI:MGI:1923437;Name=NP_780445.1;Note=isoform 1 is encoded by transcript variant 1;gbkey=CDS;gene=Adhfe1;product=hydroxyacid-oxoacid transhydrogenase%2C mitochondrial isoform 1;protein_id=NP_780445.1;tag=RefSeq Select;extra_copy_number=0
CM058241.1	Liftoff	CDS	8611152	8611304	.	+	.	ID=cds-NP_780445.1;Parent=rna-NM_175236.5;Dbxref=CCDS:CCDS14812.1,GeneID:76187,GenBank:NP_780445.1,MGI:MGI:1923437;Name=NP_780445.1;Note=isoform 1 is encoded by transcript variant 1;gbkey=CDS;gene=Adhfe1;product=hydroxyacid-oxoacid transhydrogenase%2C mitochondrial isoform 1;protein_id=NP_780445.1;tag=RefSeq Select;extra_copy_number=0
CM058241.1	Liftoff	CDS	8613128	8613226	.	+	.	ID=cds-NP_780445.1;Parent=rna-NM_175236.5;Dbxref=CCDS:CCDS14812.1,GeneID:76187,GenBank:NP_780445.1,MGI:MGI:1923437;Name=NP_780445.1;Note=isoform 1 is encoded by transcript variant 1;gbkey=CDS;gene=Adhfe1;product=hydroxyacid-oxoacid transhydrogenase%2C mitochondrial isoform 1;protein_id=NP_780445.1;tag=RefSeq Select;extra_copy_number=0
CM058241.1	Liftoff	CDS	8616528	8616606	.	+	.	ID=cds-NP_780445.1;Parent=rna-NM_175236.5;Dbxref=CCDS:CCDS14812.1,GeneID:76187,GenBank:NP_780445.1,MGI:MGI:1923437;Name=NP_780445.1;Note=isoform 1 is encoded by transcript variant 1;gbkey=CDS;gene=Adhfe1;product=hydroxyacid-oxoacid transhydrogenase%2C mitochondrial isoform 1;protein_id=NP_780445.1;tag=RefSeq Select;extra_copy_number=0
CM058241.1	Liftoff	CDS	8616816	8616912	.	+	.	ID=cds-NP_780445.1;Parent=rna-NM_175236.5;Dbxref=CCDS:CCDS14812.1,GeneID:76187,GenBank:NP_780445.1,MGI:MGI:1923437;Name=NP_780445.1;Note=isoform 1 is encoded by transcript variant 1;gbkey=CDS;gene=Adhfe1;product=hydroxyacid-oxoacid transhydrogenase%2C mitochondrial isoform 1;protein_id=NP_780445.1;tag=RefSeq Select;extra_copy_number=0
CM058241.1	Liftoff	CDS	8619800	8619957	.	+	.	ID=cds-NP_780445.1;Parent=rna-NM_175236.5;Dbxref=CCDS:CCDS14812.1,GeneID:76187,GenBank:NP_780445.1,MGI:MGI:1923437;Name=NP_780445.1;Note=isoform 1 is encoded by transcript variant 1;gbkey=CDS;gene=Adhfe1;product=hydroxyacid-oxoacid transhydrogenase%2C mitochondrial isoform 1;protein_id=NP_780445.1;tag=RefSeq Select;extra_copy_number=0
CM058241.1	Liftoff	CDS	8629210	8629293	.	+	.	ID=cds-NP_780445.1;Parent=rna-NM_175236.5;Dbxref=CCDS:CCDS14812.1,GeneID:76187,GenBank:NP_780445.1,MGI:MGI:1923437;Name=NP_780445.1;Note=isoform 1 is encoded by transcript variant 1;gbkey=CDS;gene=Adhfe1;product=hydroxyacid-oxoacid transhydrogenase%2C mitochondrial isoform 1;protein_id=NP_780445.1;tag=RefSeq Select;extra_copy_number=0
CM058241.1	Liftoff	mRNA	8600991	8630989	.	+	.	ID=rna-XM_036154234.1;Parent=gene-Adhfe1;Dbxref=GeneID:76187,GenBank:XM_036154234.1,MGI:MGI:1923437;Name=XM_036154234.1;gbkey=mRNA;gene=Adhfe1;model_evidence=Supporting evidence includes similarity to: 17 ESTs%2C 2 Proteins%2C 304 long SRA reads%2C and 100%25 coverage of the annotated genomic feature by RNAseq alignments%2C including 24 samples with support for all annotated introns;product=alcohol dehydrogenase%2C iron containing%2C 1%2C transcript variant X1;transcript_id=XM_036154234.1;matches_ref_protein=True;valid_ORF=True;extra_copy_number=0
CM058241.1	Liftoff	exon	8600991	8601170	.	+	.	ID=exon-XM_036154234.1-1;Parent=rna-XM_036154234.1;Dbxref=GeneID:76187,GenBank:XM_036154234.1,MGI:MGI:1923437;gbkey=mRNA;gene=Adhfe1;product=alcohol dehydrogenase%2C iron containing%2C 1%2C transcript variant X1;transcript_id=XM_036154234.1;extra_copy_number=0
CM058241.1	Liftoff	exon	8601459	8601635	.	+	.	ID=exon-XM_036154234.1-2;Parent=rna-XM_036154234.1;Dbxref=GeneID:76187,GenBank:XM_036154234.1,MGI:MGI:1923437;gbkey=mRNA;gene=Adhfe1;product=alcohol dehydrogenase%2C iron containing%2C 1%2C transcript variant X1;transcript_id=XM_036154234.1;extra_copy_number=0
CM058241.1	Liftoff	exon	8602926	8602963	.	+	.	ID=exon-XM_036154234.1-3;Parent=rna-XM_036154234.1;Dbxref=GeneID:76187,GenBank:XM_036154234.1,MGI:MGI:1923437;gbkey=mRNA;gene=Adhfe1;product=alcohol dehydrogenase%2C iron containing%2C 1%2C transcript variant X1;transcript_id=XM_036154234.1;extra_copy_number=0
CM058241.1	Liftoff	exon	8605942	8605995	.	+	.	ID=exon-XM_036154234.1-4;Parent=rna-XM_036154234.1;Dbxref=GeneID:76187,GenBank:XM_036154234.1,MGI:MGI:1923437;gbkey=mRNA;gene=Adhfe1;product=alcohol dehydrogenase%2C iron containing%2C 1%2C transcript variant X1;transcript_id=XM_036154234.1;extra_copy_number=0
CM058241.1	Liftoff	exon	8606337	8606491	.	+	.	ID=exon-XM_036154234.1-5;Parent=rna-XM_036154234.1;Dbxref=GeneID:76187,GenBank:XM_036154234.1,MGI:MGI:1923437;gbkey=mRNA;gene=Adhfe1;product=alcohol dehydrogenase%2C iron containing%2C 1%2C transcript variant X1;transcript_id=XM_036154234.1;extra_copy_number=0
CM058241.1	Liftoff	exon	8606642	8606838	.	+	.	ID=exon-XM_036154234.1-6;Parent=rna-XM_036154234.1;Dbxref=GeneID:76187,GenBank:XM_036154234.1,MGI:MGI:1923437;gbkey=mRNA;gene=Adhfe1;product=alcohol dehydrogenase%2C iron containing%2C 1%2C transcript variant X1;transcript_id=XM_036154234.1;extra_copy_number=0
CM058241.1	Liftoff	exon	8608557	8608634	.	+	.	ID=exon-XM_036154234.1-7;Parent=rna-XM_036154234.1;Dbxref=GeneID:76187,GenBank:XM_036154234.1,MGI:MGI:1923437;gbkey=mRNA;gene=Adhfe1;product=alcohol dehydrogenase%2C iron containing%2C 1%2C transcript variant X1;transcript_id=XM_036154234.1;extra_copy_number=0
CM058241.1	Liftoff	exon	8610019	8610124	.	+	.	ID=exon-XM_036154234.1-8;Parent=rna-XM_036154234.1;Dbxref=GeneID:76187,GenBank:XM_036154234.1,MGI:MGI:1923437;gbkey=mRNA;gene=Adhfe1;product=alcohol dehydrogenase%2C iron containing%2C 1%2C transcript variant X1;transcript_id=XM_036154234.1;extra_copy_number=0
CM058241.1	Liftoff	exon	8611152	8611304	.	+	.	ID=exon-XM_036154234.1-9;Parent=rna-XM_036154234.1;Dbxref=GeneID:76187,GenBank:XM_036154234.1,MGI:MGI:1923437;gbkey=mRNA;gene=Adhfe1;product=alcohol dehydrogenase%2C iron containing%2C 1%2C transcript variant X1;transcript_id=XM_036154234.1;extra_copy_number=0
CM058241.1	Liftoff	exon	8613128	8613226	.	+	.	ID=exon-XM_036154234.1-10;Parent=rna-XM_036154234.1;Dbxref=GeneID:76187,GenBank:XM_036154234.1,MGI:MGI:1923437;gbkey=mRNA;gene=Adhfe1;product=alcohol dehydrogenase%2C iron containing%2C 1%2C transcript variant X1;transcript_id=XM_036154234.1;extra_copy_number=0
CM058241.1	Liftoff	exon	8616528	8616606	.	+	.	ID=exon-XM_036154234.1-11;Parent=rna-XM_036154234.1;Dbxref=GeneID:76187,GenBank:XM_036154234.1,MGI:MGI:1923437;gbkey=mRNA;gene=Adhfe1;product=alcohol dehydrogenase%2C iron containing%2C 1%2C transcript variant X1;transcript_id=XM_036154234.1;extra_copy_number=0
CM058241.1	Liftoff	exon	8616816	8616912	.	+	.	ID=exon-XM_036154234.1-12;Parent=rna-XM_036154234.1;Dbxref=GeneID:76187,GenBank:XM_036154234.1,MGI:MGI:1923437;gbkey=mRNA;gene=Adhfe1;product=alcohol dehydrogenase%2C iron containing%2C 1%2C transcript variant X1;transcript_id=XM_036154234.1;extra_copy_number=0
CM058241.1	Liftoff	exon	8619800	8619957	.	+	.	ID=exon-XM_036154234.1-13;Parent=rna-XM_036154234.1;Dbxref=GeneID:76187,GenBank:XM_036154234.1,MGI:MGI:1923437;gbkey=mRNA;gene=Adhfe1;product=alcohol dehydrogenase%2C iron containing%2C 1%2C transcript variant X1;transcript_id=XM_036154234.1;extra_copy_number=0
CM058241.1	Liftoff	exon	8629210	8630989	.	+	.	ID=exon-XM_036154234.1-14;Parent=rna-XM_036154234.1;Dbxref=GeneID:76187,GenBank:XM_036154234.1,MGI:MGI:1923437;gbkey=mRNA;gene=Adhfe1;product=alcohol dehydrogenase%2C iron containing%2C 1%2C transcript variant X1;transcript_id=XM_036154234.1;extra_copy_number=0
CM058241.1	Liftoff	CDS	8601632	8601635	.	+	.	ID=cds-XP_036010127.1;Parent=rna-XM_036154234.1;Dbxref=GeneID:76187,GenBank:XP_036010127.1,MGI:MGI:1923437;Name=XP_036010127.1;gbkey=CDS;gene=Adhfe1;product=hydroxyacid-oxoacid transhydrogenase%2C mitochondrial isoform X1;protein_id=XP_036010127.1;extra_copy_number=0
CM058241.1	Liftoff	CDS	8602926	8602963	.	+	.	ID=cds-XP_036010127.1;Parent=rna-XM_036154234.1;Dbxref=GeneID:76187,GenBank:XP_036010127.1,MGI:MGI:1923437;Name=XP_036010127.1;gbkey=CDS;gene=Adhfe1;product=hydroxyacid-oxoacid transhydrogenase%2C mitochondrial isoform X1;protein_id=XP_036010127.1;extra_copy_number=0
CM058241.1	Liftoff	CDS	8605942	8605995	.	+	.	ID=cds-XP_036010127.1;Parent=rna-XM_036154234.1;Dbxref=GeneID:76187,GenBank:XP_036010127.1,MGI:MGI:1923437;Name=XP_036010127.1;gbkey=CDS;gene=Adhfe1;product=hydroxyacid-oxoacid transhydrogenase%2C mitochondrial isoform X1;protein_id=XP_036010127.1;extra_copy_number=0
CM058241.1	Liftoff	CDS	8606337	8606491	.	+	.	ID=cds-XP_036010127.1;Parent=rna-XM_036154234.1;Dbxref=GeneID:76187,GenBank:XP_036010127.1,MGI:MGI:1923437;Name=XP_036010127.1;gbkey=CDS;gene=Adhfe1;product=hydroxyacid-oxoacid transhydrogenase%2C mitochondrial isoform X1;protein_id=XP_036010127.1;extra_copy_number=0
CM058241.1	Liftoff	CDS	8606642	8606838	.	+	.	ID=cds-XP_036010127.1;Parent=rna-XM_036154234.1;Dbxref=GeneID:76187,GenBank:XP_036010127.1,MGI:MGI:1923437;Name=XP_036010127.1;gbkey=CDS;gene=Adhfe1;product=hydroxyacid-oxoacid transhydrogenase%2C mitochondrial isoform X1;protein_id=XP_036010127.1;extra_copy_number=0
CM058241.1	Liftoff	CDS	8608557	8608634	.	+	.	ID=cds-XP_036010127.1;Parent=rna-XM_036154234.1;Dbxref=GeneID:76187,GenBank:XP_036010127.1,MGI:MGI:1923437;Name=XP_036010127.1;gbkey=CDS;gene=Adhfe1;product=hydroxyacid-oxoacid transhydrogenase%2C mitochondrial isoform X1;protein_id=XP_036010127.1;extra_copy_number=0
CM058241.1	Liftoff	CDS	8610019	8610124	.	+	.	ID=cds-XP_036010127.1;Parent=rna-XM_036154234.1;Dbxref=GeneID:76187,GenBank:XP_036010127.1,MGI:MGI:1923437;Name=XP_036010127.1;gbkey=CDS;gene=Adhfe1;product=hydroxyacid-oxoacid transhydrogenase%2C mitochondrial isoform X1;protein_id=XP_036010127.1;extra_copy_number=0
CM058241.1	Liftoff	CDS	8611152	8611304	.	+	.	ID=cds-XP_036010127.1;Parent=rna-XM_036154234.1;Dbxref=GeneID:76187,GenBank:XP_036010127.1,MGI:MGI:1923437;Name=XP_036010127.1;gbkey=CDS;gene=Adhfe1;product=hydroxyacid-oxoacid transhydrogenase%2C mitochondrial isoform X1;protein_id=XP_036010127.1;extra_copy_number=0
CM058241.1	Liftoff	CDS	8613128	8613226	.	+	.	ID=cds-XP_036010127.1;Parent=rna-XM_036154234.1;Dbxref=GeneID:76187,GenBank:XP_036010127.1,MGI:MGI:1923437;Name=XP_036010127.1;gbkey=CDS;gene=Adhfe1;product=hydroxyacid-oxoacid transhydrogenase%2C mitochondrial isoform X1;protein_id=XP_036010127.1;extra_copy_number=0
CM058241.1	Liftoff	CDS	8616528	8616606	.	+	.	ID=cds-XP_036010127.1;Parent=rna-XM_036154234.1;Dbxref=GeneID:76187,GenBank:XP_036010127.1,MGI:MGI:1923437;Name=XP_036010127.1;gbkey=CDS;gene=Adhfe1;product=hydroxyacid-oxoacid transhydrogenase%2C mitochondrial isoform X1;protein_id=XP_036010127.1;extra_copy_number=0
CM058241.1	Liftoff	CDS	8616816	8616912	.	+	.	ID=cds-XP_036010127.1;Parent=rna-XM_036154234.1;Dbxref=GeneID:76187,GenBank:XP_036010127.1,MGI:MGI:1923437;Name=XP_036010127.1;gbkey=CDS;gene=Adhfe1;product=hydroxyacid-oxoacid transhydrogenase%2C mitochondrial isoform X1;protein_id=XP_036010127.1;extra_copy_number=0
CM058241.1	Liftoff	CDS	8619800	8619957	.	+	.	ID=cds-XP_036010127.1;Parent=rna-XM_036154234.1;Dbxref=GeneID:76187,GenBank:XP_036010127.1,MGI:MGI:1923437;Name=XP_036010127.1;gbkey=CDS;gene=Adhfe1;product=hydroxyacid-oxoacid transhydrogenase%2C mitochondrial isoform X1;protein_id=XP_036010127.1;extra_copy_number=0
CM058241.1	Liftoff	CDS	8629210	8629293	.	+	.	ID=cds-XP_036010127.1;Parent=rna-XM_036154234.1;Dbxref=GeneID:76187,GenBank:XP_036010127.1,MGI:MGI:1923437;Name=XP_036010127.1;gbkey=CDS;gene=Adhfe1;product=hydroxyacid-oxoacid transhydrogenase%2C mitochondrial isoform X1;protein_id=XP_036010127.1;extra_copy_number=0
CM058241.1	Liftoff	mRNA	8601078	8630989	.	+	.	ID=rna-XM_006495586.4;Parent=gene-Adhfe1;Dbxref=GeneID:76187,GenBank:XM_006495586.4,MGI:MGI:1923437;Name=XM_006495586.4;gbkey=mRNA;gene=Adhfe1;model_evidence=Supporting evidence includes similarity to: 17 ESTs%2C 2 Proteins%2C 301 long SRA reads%2C and 100%25 coverage of the annotated genomic feature by RNAseq alignments%2C including 13 samples with support for all annotated introns;product=alcohol dehydrogenase%2C iron containing%2C 1%2C transcript variant X2;transcript_id=XM_006495586.4;matches_ref_protein=True;valid_ORF=True;extra_copy_number=0
CM058241.1	Liftoff	exon	8601078	8601170	.	+	.	ID=exon-XM_006495586.4-1;Parent=rna-XM_006495586.4;Dbxref=GeneID:76187,GenBank:XM_006495586.4,MGI:MGI:1923437;gbkey=mRNA;gene=Adhfe1;product=alcohol dehydrogenase%2C iron containing%2C 1%2C transcript variant X2;transcript_id=XM_006495586.4;extra_copy_number=0
CM058241.1	Liftoff	exon	8605942	8605995	.	+	.	ID=exon-XM_006495586.4-2;Parent=rna-XM_006495586.4;Dbxref=GeneID:76187,GenBank:XM_006495586.4,MGI:MGI:1923437;gbkey=mRNA;gene=Adhfe1;product=alcohol dehydrogenase%2C iron containing%2C 1%2C transcript variant X2;transcript_id=XM_006495586.4;extra_copy_number=0
CM058241.1	Liftoff	exon	8606337	8606491	.	+	.	ID=exon-XM_006495586.4-3;Parent=rna-XM_006495586.4;Dbxref=GeneID:76187,GenBank:XM_006495586.4,MGI:MGI:1923437;gbkey=mRNA;gene=Adhfe1;product=alcohol dehydrogenase%2C iron containing%2C 1%2C transcript variant X2;transcript_id=XM_006495586.4;extra_copy_number=0
CM058241.1	Liftoff	exon	8606642	8606838	.	+	.	ID=exon-XM_006495586.4-4;Parent=rna-XM_006495586.4;Dbxref=GeneID:76187,GenBank:XM_006495586.4,MGI:MGI:1923437;gbkey=mRNA;gene=Adhfe1;product=alcohol dehydrogenase%2C iron containing%2C 1%2C transcript variant X2;transcript_id=XM_006495586.4;extra_copy_number=0
CM058241.1	Liftoff	exon	8608557	8608634	.	+	.	ID=exon-XM_006495586.4-5;Parent=rna-XM_006495586.4;Dbxref=GeneID:76187,GenBank:XM_006495586.4,MGI:MGI:1923437;gbkey=mRNA;gene=Adhfe1;product=alcohol dehydrogenase%2C iron containing%2C 1%2C transcript variant X2;transcript_id=XM_006495586.4;extra_copy_number=0
CM058241.1	Liftoff	exon	8610019	8610124	.	+	.	ID=exon-XM_006495586.4-6;Parent=rna-XM_006495586.4;Dbxref=GeneID:76187,GenBank:XM_006495586.4,MGI:MGI:1923437;gbkey=mRNA;gene=Adhfe1;product=alcohol dehydrogenase%2C iron containing%2C 1%2C transcript variant X2;transcript_id=XM_006495586.4;extra_copy_number=0
CM058241.1	Liftoff	exon	8611152	8611304	.	+	.	ID=exon-XM_006495586.4-7;Parent=rna-XM_006495586.4;Dbxref=GeneID:76187,GenBank:XM_006495586.4,MGI:MGI:1923437;gbkey=mRNA;gene=Adhfe1;product=alcohol dehydrogenase%2C iron containing%2C 1%2C transcript variant X2;transcript_id=XM_006495586.4;extra_copy_number=0
CM058241.1	Liftoff	exon	8613128	8613226	.	+	.	ID=exon-XM_006495586.4-8;Parent=rna-XM_006495586.4;Dbxref=GeneID:76187,GenBank:XM_006495586.4,MGI:MGI:1923437;gbkey=mRNA;gene=Adhfe1;product=alcohol dehydrogenase%2C iron containing%2C 1%2C transcript variant X2;transcript_id=XM_006495586.4;extra_copy_number=0
CM058241.1	Liftoff	exon	8616528	8616606	.	+	.	ID=exon-XM_006495586.4-9;Parent=rna-XM_006495586.4;Dbxref=GeneID:76187,GenBank:XM_006495586.4,MGI:MGI:1923437;gbkey=mRNA;gene=Adhfe1;product=alcohol dehydrogenase%2C iron containing%2C 1%2C transcript variant X2;transcript_id=XM_006495586.4;extra_copy_number=0
CM058241.1	Liftoff	exon	8616816	8616912	.	+	.	ID=exon-XM_006495586.4-10;Parent=rna-XM_006495586.4;Dbxref=GeneID:76187,GenBank:XM_006495586.4,MGI:MGI:1923437;gbkey=mRNA;gene=Adhfe1;product=alcohol dehydrogenase%2C iron containing%2C 1%2C transcript variant X2;transcript_id=XM_006495586.4;extra_copy_number=0
CM058241.1	Liftoff	exon	8619800	8619957	.	+	.	ID=exon-XM_006495586.4-11;Parent=rna-XM_006495586.4;Dbxref=GeneID:76187,GenBank:XM_006495586.4,MGI:MGI:1923437;gbkey=mRNA;gene=Adhfe1;product=alcohol dehydrogenase%2C iron containing%2C 1%2C transcript variant X2;transcript_id=XM_006495586.4;extra_copy_number=0
CM058241.1	Liftoff	exon	8629210	8630989	.	+	.	ID=exon-XM_006495586.4-12;Parent=rna-XM_006495586.4;Dbxref=GeneID:76187,GenBank:XM_006495586.4,MGI:MGI:1923437;gbkey=mRNA;gene=Adhfe1;product=alcohol dehydrogenase%2C iron containing%2C 1%2C transcript variant X2;transcript_id=XM_006495586.4;extra_copy_number=0
CM058241.1	Liftoff	CDS	8605942	8605995	.	+	.	ID=cds-XP_006495649.1;Parent=rna-XM_006495586.4;Dbxref=GeneID:76187,GenBank:XP_006495649.1,MGI:MGI:1923437;Name=XP_006495649.1;gbkey=CDS;gene=Adhfe1;product=hydroxyacid-oxoacid transhydrogenase%2C mitochondrial isoform X2;protein_id=XP_006495649.1;extra_copy_number=0
CM058241.1	Liftoff	CDS	8606337	8606491	.	+	.	ID=cds-XP_006495649.1;Parent=rna-XM_006495586.4;Dbxref=GeneID:76187,GenBank:XP_006495649.1,MGI:MGI:1923437;Name=XP_006495649.1;gbkey=CDS;gene=Adhfe1;product=hydroxyacid-oxoacid transhydrogenase%2C mitochondrial isoform X2;protein_id=XP_006495649.1;extra_copy_number=0
CM058241.1	Liftoff	CDS	8606642	8606838	.	+	.	ID=cds-XP_006495649.1;Parent=rna-XM_006495586.4;Dbxref=GeneID:76187,GenBank:XP_006495649.1,MGI:MGI:1923437;Name=XP_006495649.1;gbkey=CDS;gene=Adhfe1;product=hydroxyacid-oxoacid transhydrogenase%2C mitochondrial isoform X2;protein_id=XP_006495649.1;extra_copy_number=0
CM058241.1	Liftoff	CDS	8608557	8608634	.	+	.	ID=cds-XP_006495649.1;Parent=rna-XM_006495586.4;Dbxref=GeneID:76187,GenBank:XP_006495649.1,MGI:MGI:1923437;Name=XP_006495649.1;gbkey=CDS;gene=Adhfe1;product=hydroxyacid-oxoacid transhydrogenase%2C mitochondrial isoform X2;protein_id=XP_006495649.1;extra_copy_number=0
CM058241.1	Liftoff	CDS	8610019	8610124	.	+	.	ID=cds-XP_006495649.1;Parent=rna-XM_006495586.4;Dbxref=GeneID:76187,GenBank:XP_006495649.1,MGI:MGI:1923437;Name=XP_006495649.1;gbkey=CDS;gene=Adhfe1;product=hydroxyacid-oxoacid transhydrogenase%2C mitochondrial isoform X2;protein_id=XP_006495649.1;extra_copy_number=0
CM058241.1	Liftoff	CDS	8611152	8611304	.	+	.	ID=cds-XP_006495649.1;Parent=rna-XM_006495586.4;Dbxref=GeneID:76187,GenBank:XP_006495649.1,MGI:MGI:1923437;Name=XP_006495649.1;gbkey=CDS;gene=Adhfe1;product=hydroxyacid-oxoacid transhydrogenase%2C mitochondrial isoform X2;protein_id=XP_006495649.1;extra_copy_number=0
CM058241.1	Liftoff	CDS	8613128	8613226	.	+	.	ID=cds-XP_006495649.1;Parent=rna-XM_006495586.4;Dbxref=GeneID:76187,GenBank:XP_006495649.1,MGI:MGI:1923437;Name=XP_006495649.1;gbkey=CDS;gene=Adhfe1;product=hydroxyacid-oxoacid transhydrogenase%2C mitochondrial isoform X2;protein_id=XP_006495649.1;extra_copy_number=0
CM058241.1	Liftoff	CDS	8616528	8616606	.	+	.	ID=cds-XP_006495649.1;Parent=rna-XM_006495586.4;Dbxref=GeneID:76187,GenBank:XP_006495649.1,MGI:MGI:1923437;Name=XP_006495649.1;gbkey=CDS;gene=Adhfe1;product=hydroxyacid-oxoacid transhydrogenase%2C mitochondrial isoform X2;protein_id=XP_006495649.1;extra_copy_number=0
CM058241.1	Liftoff	CDS	8616816	8616912	.	+	.	ID=cds-XP_006495649.1;Parent=rna-XM_006495586.4;Dbxref=GeneID:76187,GenBank:XP_006495649.1,MGI:MGI:1923437;Name=XP_006495649.1;gbkey=CDS;gene=Adhfe1;product=hydroxyacid-oxoacid transhydrogenase%2C mitochondrial isoform X2;protein_id=XP_006495649.1;extra_copy_number=0
CM058241.1	Liftoff	CDS	8619800	8619957	.	+	.	ID=cds-XP_006495649.1;Parent=rna-XM_006495586.4;Dbxref=GeneID:76187,GenBank:XP_006495649.1,MGI:MGI:1923437;Name=XP_006495649.1;gbkey=CDS;gene=Adhfe1;product=hydroxyacid-oxoacid transhydrogenase%2C mitochondrial isoform X2;protein_id=XP_006495649.1;extra_copy_number=0
CM058241.1	Liftoff	CDS	8629210	8629293	.	+	.	ID=cds-XP_006495649.1;Parent=rna-XM_006495586.4;Dbxref=GeneID:76187,GenBank:XP_006495649.1,MGI:MGI:1923437;Name=XP_006495649.1;gbkey=CDS;gene=Adhfe1;product=hydroxyacid-oxoacid transhydrogenase%2C mitochondrial isoform X2;protein_id=XP_006495649.1;extra_copy_number=0
CM058241.1	Liftoff	gene	8613851	8684140	.	-	.	ID=gene-2610203C22Rik;Dbxref=GeneID:72481,MGI:MGI:1919731;Name=2610203C22Rik;description=RIKEN cDNA 2610203C22 gene;gbkey=Gene;gene=2610203C22Rik;gene_biotype=lncRNA;gene_synonym=2310007M24Rik;coverage=1.0;sequence_ID=1.0;extra_copy_number=0;copy_num_ID=gene-2610203C22Rik_0
CM058241.1	Liftoff	lnc_RNA	8613851	8684140	.	-	.	ID=rna-NR_015470.1;Parent=gene-2610203C22Rik;Dbxref=GeneID:72481,GenBank:NR_015470.1,MGI:MGI:1919731;Name=NR_015470.1;gbkey=ncRNA;gene=2610203C22Rik;product=RIKEN cDNA 2610203C22 gene;transcript_id=NR_015470.1;extra_copy_number=0
CM058241.1	Liftoff	exon	8613851	8614797	.	-	.	ID=exon-NR_015470.1-5;Parent=rna-NR_015470.1;Dbxref=GeneID:72481,GenBank:NR_015470.1,MGI:MGI:1919731;gbkey=ncRNA;gene=2610203C22Rik;product=RIKEN cDNA 2610203C22 gene;transcript_id=NR_015470.1;extra_copy_number=0
CM058241.1	Liftoff	exon	8616842	8616890	.	-	.	ID=exon-NR_015470.1-4;Parent=rna-NR_015470.1;Dbxref=GeneID:72481,GenBank:NR_015470.1,MGI:MGI:1919731;gbkey=ncRNA;gene=2610203C22Rik;product=RIKEN cDNA 2610203C22 gene;transcript_id=NR_015470.1;extra_copy_number=0
CM058241.1	Liftoff	exon	8672598	8672687	.	-	.	ID=exon-NR_015470.1-3;Parent=rna-NR_015470.1;Dbxref=GeneID:72481,GenBank:NR_015470.1,MGI:MGI:1919731;gbkey=ncRNA;gene=2610203C22Rik;product=RIKEN cDNA 2610203C22 gene;transcript_id=NR_015470.1;extra_copy_number=0
CM058241.1	Liftoff	exon	8674003	8674130	.	-	.	ID=exon-NR_015470.1-2;Parent=rna-NR_015470.1;Dbxref=GeneID:72481,GenBank:NR_015470.1,MGI:MGI:1919731;gbkey=ncRNA;gene=2610203C22Rik;product=RIKEN cDNA 2610203C22 gene;transcript_id=NR_015470.1;extra_copy_number=0
CM058241.1	Liftoff	exon	8684109	8684140	.	-	.	ID=exon-NR_015470.1-1;Parent=rna-NR_015470.1;Dbxref=GeneID:72481,GenBank:NR_015470.1,MGI:MGI:1919731;gbkey=ncRNA;gene=2610203C22Rik;product=RIKEN cDNA 2610203C22 gene;transcript_id=NR_015470.1;extra_copy_number=0
CM058241.1	Liftoff	match	8627355	8628884	.	+	.	ID=64e50a56-9062-45aa-a9c5-06228f7942ff;Target=NG_005500.2 1 1530 +;assembly_bases_aln=1530;assembly_bases_seq=1530;bit_score=2848.48;blast_aligner=1;blast_score=1530;common_component=0;e_value=0;filter_score=0;for_remapping=2;gap_count=0;hsp_percent_coverage=100;matchable_bases=1530;matched_bases=1530;num_ident=1530;num_mismatch=0;pct_coverage=100;pct_coverage_hiqual=100;pct_identity_gap=100;pct_identity_gapopen_only=100;pct_identity_ungap=100;rank=1;weighted_identity=1;coverage=1.0;sequence_ID=1.0;extra_copy_number=0;copy_num_ID=64e50a56-9062-45aa-a9c5-06228f7942ff_0
CM058241.1	Liftoff	pseudogene	8627555	8628884	.	+	.	ID=gene-Gm6161;Dbxref=GeneID:620542,MGI:MGI:3644104;Name=Gm6161;description=predicted gene 6161;gbkey=Gene;gene=Gm6161;gene_biotype=pseudogene;gene_synonym=EG620542;pseudo=true;coverage=1.0;sequence_ID=1.0;extra_copy_number=0;copy_num_ID=gene-Gm6161_0
CM058241.1	Liftoff	gene	8654306	8680190	.	+	.	ID=gene-Vxn;Dbxref=GeneID:76982,MGI:MGI:1924232;Name=Vxn;description=vexin;gbkey=Gene;gene=Vxn;gene_biotype=protein_coding;gene_synonym=3110035E14Rik;coverage=1.0;sequence_ID=1.0;valid_ORFs=1;extra_copy_number=0;copy_num_ID=gene-Vxn_0
CM058241.1	Liftoff	mRNA	8654306	8680190	.	+	.	ID=rna-NM_178399.4;Parent=gene-Vxn;Dbxref=GeneID:76982,GenBank:NM_178399.4,MGI:MGI:1924232;Name=NM_178399.4;gbkey=mRNA;gene=Vxn;product=vexin;tag=RefSeq Select;transcript_id=NM_178399.4;matches_ref_protein=True;valid_ORF=True;extra_copy_number=0
CM058241.1	Liftoff	exon	8654306	8654689	.	+	.	ID=exon-NM_178399.4-1;Parent=rna-NM_178399.4;Dbxref=GeneID:76982,GenBank:NM_178399.4,MGI:MGI:1924232;gbkey=mRNA;gene=Vxn;product=vexin;tag=RefSeq Select;transcript_id=NM_178399.4;extra_copy_number=0
CM058241.1	Liftoff	exon	8660018	8660073	.	+	.	ID=exon-NM_178399.4-2;Parent=rna-NM_178399.4;Dbxref=GeneID:76982,GenBank:NM_178399.4,MGI:MGI:1924232;gbkey=mRNA;gene=Vxn;product=vexin;tag=RefSeq Select;transcript_id=NM_178399.4;extra_copy_number=0
CM058241.1	Liftoff	exon	8666358	8666520	.	+	.	ID=exon-NM_178399.4-3;Parent=rna-NM_178399.4;Dbxref=GeneID:76982,GenBank:NM_178399.4,MGI:MGI:1924232;gbkey=mRNA;gene=Vxn;product=vexin;tag=RefSeq Select;transcript_id=NM_178399.4;extra_copy_number=0
CM058241.1	Liftoff	exon	8672884	8672945	.	+	.	ID=exon-NM_178399.4-4;Parent=rna-NM_178399.4;Dbxref=GeneID:76982,GenBank:NM_178399.4,MGI:MGI:1924232;gbkey=mRNA;gene=Vxn;product=vexin;tag=RefSeq Select;transcript_id=NM_178399.4;extra_copy_number=0
CM058241.1	Liftoff	exon	8675641	8675732	.	+	.	ID=exon-NM_178399.4-5;Parent=rna-NM_178399.4;Dbxref=GeneID:76982,GenBank:NM_178399.4,MGI:MGI:1924232;gbkey=mRNA;gene=Vxn;product=vexin;tag=RefSeq Select;transcript_id=NM_178399.4;extra_copy_number=0
CM058241.1	Liftoff	exon	8677761	8680190	.	+	.	ID=exon-NM_178399.4-6;Parent=rna-NM_178399.4;Dbxref=GeneID:76982,GenBank:NM_178399.4,MGI:MGI:1924232;gbkey=mRNA;gene=Vxn;product=vexin;tag=RefSeq Select;transcript_id=NM_178399.4;extra_copy_number=0
CM058241.1	Liftoff	CDS	8654623	8654689	.	+	.	ID=cds-NP_848486.1;Parent=rna-NM_178399.4;Dbxref=CCDS:CCDS14813.1,GeneID:76982,GenBank:NP_848486.1,MGI:MGI:1924232;Name=NP_848486.1;gbkey=CDS;gene=Vxn;product=vexin;protein_id=NP_848486.1;tag=RefSeq Select;extra_copy_number=0
CM058241.1	Liftoff	CDS	8660018	8660073	.	+	.	ID=cds-NP_848486.1;Parent=rna-NM_178399.4;Dbxref=CCDS:CCDS14813.1,GeneID:76982,GenBank:NP_848486.1,MGI:MGI:1924232;Name=NP_848486.1;gbkey=CDS;gene=Vxn;product=vexin;protein_id=NP_848486.1;tag=RefSeq Select;extra_copy_number=0
CM058241.1	Liftoff	CDS	8666358	8666520	.	+	.	ID=cds-NP_848486.1;Parent=rna-NM_178399.4;Dbxref=CCDS:CCDS14813.1,GeneID:76982,GenBank:NP_848486.1,MGI:MGI:1924232;Name=NP_848486.1;gbkey=CDS;gene=Vxn;product=vexin;protein_id=NP_848486.1;tag=RefSeq Select;extra_copy_number=0
CM058241.1	Liftoff	CDS	8672884	8672945	.	+	.	ID=cds-NP_848486.1;Parent=rna-NM_178399.4;Dbxref=CCDS:CCDS14813.1,GeneID:76982,GenBank:NP_848486.1,MGI:MGI:1924232;Name=NP_848486.1;gbkey=CDS;gene=Vxn;product=vexin;protein_id=NP_848486.1;tag=RefSeq Select;extra_copy_number=0
CM058241.1	Liftoff	CDS	8675641	8675732	.	+	.	ID=cds-NP_848486.1;Parent=rna-NM_178399.4;Dbxref=CCDS:CCDS14813.1,GeneID:76982,GenBank:NP_848486.1,MGI:MGI:1924232;Name=NP_848486.1;gbkey=CDS;gene=Vxn;product=vexin;protein_id=NP_848486.1;tag=RefSeq Select;extra_copy_number=0
CM058241.1	Liftoff	CDS	8677761	8677944	.	+	.	ID=cds-NP_848486.1;Parent=rna-NM_178399.4;Dbxref=CCDS:CCDS14813.1,GeneID:76982,GenBank:NP_848486.1,MGI:MGI:1924232;Name=NP_848486.1;gbkey=CDS;gene=Vxn;product=vexin;protein_id=NP_848486.1;tag=RefSeq Select;extra_copy_number=0
CM058241.1	Liftoff	match	8701175	8704117	.	+	.	ID=cf1795c8-5228-4dfc-9980-bafc8f75f87e;Target=NG_054490.1 1 2943 +;assembly_bases_aln=2943;assembly_bases_seq=2943;bit_score=5478.18;blast_aligner=1;blast_score=2943;common_component=0;e_value=0;filter_score=0;for_remapping=2;gap_count=0;hsp_percent_coverage=100;matchable_bases=2943;matched_bases=2943;num_ident=2943;num_mismatch=0;pct_coverage=100;pct_coverage_hiqual=100;pct_identity_gap=100;pct_identity_gapopen_only=100;pct_identity_ungap=100;rank=1;weighted_identity=1;coverage=1.0;sequence_ID=1.0;extra_copy_number=0;copy_num_ID=cf1795c8-5228-4dfc-9980-bafc8f75f87e_0
CM058241.1	Liftoff	enhancer	8701275	8704017	.	.	.	ID=id-GeneID:110120427;Dbxref=GeneID:110120427,VISTA:mm1546;Note=VISTA enhancer mm1546;experiment=EXISTENCE:transgenic organism evidence [ECO:0001131][PMID:17130149];function=enhancer in: neural tube[5/8] | hindbrain (rhombencephalon)[7/8] | midbrain (mesencephalon)[6/8] | dorsal root ganglion[4/8] | trigeminal V (ganglion%2C cranial)[6/8] | cranial nerve[5/8];gbkey=regulatory;regulatory_class=enhancer;coverage=1.0;sequence_ID=1.0;extra_copy_number=0;copy_num_ID=id-GeneID:110120427_0
CM058241.1	Liftoff	biological_region	8701275	8704017	.	+	.	ID=id-GeneID:110120427-2;Dbxref=GeneID:110120427;Name=biological region;gbkey=Region;standard_name=VISTA enhancer mm1546;coverage=1.0;sequence_ID=1.0;extra_copy_number=0;copy_num_ID=id-GeneID:110120427-2_0
CM058241.1	Liftoff	gene	8720455	8753489	.	-	.	ID=gene-Mybl1;Dbxref=GeneID:17864,MGI:MGI:99925;Name=Mybl1;description=myeloblastosis oncogene-like 1;gbkey=Gene;gene=Mybl1;gene_biotype=protein_coding;gene_synonym=A-myb,G1-419-6,repro9;coverage=1.0;sequence_ID=1.0;valid_ORFs=5;extra_copy_number=0;copy_num_ID=gene-Mybl1_0
CM058241.1	Liftoff	mRNA	8720455	8753489	.	-	.	ID=rna-XM_006495461.1;Parent=gene-Mybl1;Dbxref=GeneID:17864,GenBank:XM_006495461.1,MGI:MGI:99925;Name=XM_006495461.1;gbkey=mRNA;gene=Mybl1;model_evidence=Supporting evidence includes similarity to: 1 mRNA%2C 7 ESTs%2C 2 Proteins%2C 432 long SRA reads%2C and 100%25 coverage of the annotated genomic feature by RNAseq alignments%2C including 12 samples with support for all annotated introns;product=myeloblastosis oncogene-like 1%2C transcript variant X1;transcript_id=XM_006495461.1;matches_ref_protein=True;valid_ORF=True;extra_copy_number=0
CM058241.1	Liftoff	exon	8720455	8723060	.	-	.	ID=exon-XM_006495461.1-15;Parent=rna-XM_006495461.1;Dbxref=GeneID:17864,GenBank:XM_006495461.1,MGI:MGI:99925;gbkey=mRNA;gene=Mybl1;product=myeloblastosis oncogene-like 1%2C transcript variant X1;transcript_id=XM_006495461.1;extra_copy_number=0
CM058241.1	Liftoff	exon	8724628	8724807	.	-	.	ID=exon-XM_006495461.1-14;Parent=rna-XM_006495461.1;Dbxref=GeneID:17864,GenBank:XM_006495461.1,MGI:MGI:99925;gbkey=mRNA;gene=Mybl1;product=myeloblastosis oncogene-like 1%2C transcript variant X1;transcript_id=XM_006495461.1;extra_copy_number=0
CM058241.1	Liftoff	exon	8725261	8725365	.	-	.	ID=exon-XM_006495461.1-13;Parent=rna-XM_006495461.1;Dbxref=GeneID:17864,GenBank:XM_006495461.1,MGI:MGI:99925;gbkey=mRNA;gene=Mybl1;product=myeloblastosis oncogene-like 1%2C transcript variant X1;transcript_id=XM_006495461.1;extra_copy_number=0
CM058241.1	Liftoff	exon	8725589	8725705	.	-	.	ID=exon-XM_006495461.1-12;Parent=rna-XM_006495461.1;Dbxref=GeneID:17864,GenBank:XM_006495461.1,MGI:MGI:99925;gbkey=mRNA;gene=Mybl1;product=myeloblastosis oncogene-like 1%2C transcript variant X1;transcript_id=XM_006495461.1;extra_copy_number=0
CM058241.1	Liftoff	exon	8726150	8726264	.	-	.	ID=exon-XM_006495461.1-11;Parent=rna-XM_006495461.1;Dbxref=GeneID:17864,GenBank:XM_006495461.1,MGI:MGI:99925;gbkey=mRNA;gene=Mybl1;product=myeloblastosis oncogene-like 1%2C transcript variant X1;transcript_id=XM_006495461.1;extra_copy_number=0
CM058241.1	Liftoff	exon	8726794	8726936	.	-	.	ID=exon-XM_006495461.1-10;Parent=rna-XM_006495461.1;Dbxref=GeneID:17864,GenBank:XM_006495461.1,MGI:MGI:99925;gbkey=mRNA;gene=Mybl1;product=myeloblastosis oncogene-like 1%2C transcript variant X1;transcript_id=XM_006495461.1;extra_copy_number=0
CM058241.1	Liftoff	exon	8729016	8729384	.	-	.	ID=exon-XM_006495461.1-9;Parent=rna-XM_006495461.1;Dbxref=GeneID:17864,GenBank:XM_006495461.1,MGI:MGI:99925;gbkey=mRNA;gene=Mybl1;product=myeloblastosis oncogene-like 1%2C transcript variant X1;transcript_id=XM_006495461.1;extra_copy_number=0
CM058241.1	Liftoff	exon	8731321	8731554	.	-	.	ID=exon-XM_006495461.1-8;Parent=rna-XM_006495461.1;Dbxref=GeneID:17864,GenBank:XM_006495461.1,MGI:MGI:99925;gbkey=mRNA;gene=Mybl1;product=myeloblastosis oncogene-like 1%2C transcript variant X1;transcript_id=XM_006495461.1;extra_copy_number=0
CM058241.1	Liftoff	exon	8736147	8736218	.	-	.	ID=exon-XM_006495461.1-7;Parent=rna-XM_006495461.1;Dbxref=GeneID:17864,GenBank:XM_006495461.1,MGI:MGI:99925;gbkey=mRNA;gene=Mybl1;product=myeloblastosis oncogene-like 1%2C transcript variant X1;transcript_id=XM_006495461.1;extra_copy_number=0
CM058241.1	Liftoff	exon	8738686	8738860	.	-	.	ID=exon-XM_006495461.1-6;Parent=rna-XM_006495461.1;Dbxref=GeneID:17864,GenBank:XM_006495461.1,MGI:MGI:99925;gbkey=mRNA;gene=Mybl1;product=myeloblastosis oncogene-like 1%2C transcript variant X1;transcript_id=XM_006495461.1;extra_copy_number=0
CM058241.1	Liftoff	exon	8740611	8740831	.	-	.	ID=exon-XM_006495461.1-5;Parent=rna-XM_006495461.1;Dbxref=GeneID:17864,GenBank:XM_006495461.1,MGI:MGI:99925;gbkey=mRNA;gene=Mybl1;product=myeloblastosis oncogene-like 1%2C transcript variant X1;transcript_id=XM_006495461.1;extra_copy_number=0
CM058241.1	Liftoff	exon	8743131	8743223	.	-	.	ID=exon-XM_006495461.1-4;Parent=rna-XM_006495461.1;Dbxref=GeneID:17864,GenBank:XM_006495461.1,MGI:MGI:99925;gbkey=mRNA;gene=Mybl1;product=myeloblastosis oncogene-like 1%2C transcript variant X1;transcript_id=XM_006495461.1;extra_copy_number=0
CM058241.1	Liftoff	exon	8745768	8745839	.	-	.	ID=exon-XM_006495461.1-3;Parent=rna-XM_006495461.1;Dbxref=GeneID:17864,GenBank:XM_006495461.1,MGI:MGI:99925;gbkey=mRNA;gene=Mybl1;product=myeloblastosis oncogene-like 1%2C transcript variant X1;transcript_id=XM_006495461.1;extra_copy_number=0
CM058241.1	Liftoff	exon	8746337	8746442	.	-	.	ID=exon-XM_006495461.1-2;Parent=rna-XM_006495461.1;Dbxref=GeneID:17864,GenBank:XM_006495461.1,MGI:MGI:99925;gbkey=mRNA;gene=Mybl1;product=myeloblastosis oncogene-like 1%2C transcript variant X1;transcript_id=XM_006495461.1;extra_copy_number=0
CM058241.1	Liftoff	exon	8752985	8753489	.	-	.	ID=exon-XM_006495461.1-1;Parent=rna-XM_006495461.1;Dbxref=GeneID:17864,GenBank:XM_006495461.1,MGI:MGI:99925;gbkey=mRNA;gene=Mybl1;product=myeloblastosis oncogene-like 1%2C transcript variant X1;transcript_id=XM_006495461.1;extra_copy_number=0
CM058241.1	Liftoff	CDS	8722932	8723060	.	-	.	ID=cds-XP_006495524.1;Parent=rna-XM_006495461.1;Dbxref=GeneID:17864,GenBank:XP_006495524.1,MGI:MGI:99925;Name=XP_006495524.1;gbkey=CDS;gene=Mybl1;product=myb-related protein A isoform X1;protein_id=XP_006495524.1;extra_copy_number=0
CM058241.1	Liftoff	CDS	8724628	8724807	.	-	.	ID=cds-XP_006495524.1;Parent=rna-XM_006495461.1;Dbxref=GeneID:17864,GenBank:XP_006495524.1,MGI:MGI:99925;Name=XP_006495524.1;gbkey=CDS;gene=Mybl1;product=myb-related protein A isoform X1;protein_id=XP_006495524.1;extra_copy_number=0
CM058241.1	Liftoff	CDS	8725261	8725365	.	-	.	ID=cds-XP_006495524.1;Parent=rna-XM_006495461.1;Dbxref=GeneID:17864,GenBank:XP_006495524.1,MGI:MGI:99925;Name=XP_006495524.1;gbkey=CDS;gene=Mybl1;product=myb-related protein A isoform X1;protein_id=XP_006495524.1;extra_copy_number=0
CM058241.1	Liftoff	CDS	8725589	8725705	.	-	.	ID=cds-XP_006495524.1;Parent=rna-XM_006495461.1;Dbxref=GeneID:17864,GenBank:XP_006495524.1,MGI:MGI:99925;Name=XP_006495524.1;gbkey=CDS;gene=Mybl1;product=myb-related protein A isoform X1;protein_id=XP_006495524.1;extra_copy_number=0
CM058241.1	Liftoff	CDS	8726150	8726264	.	-	.	ID=cds-XP_006495524.1;Parent=rna-XM_006495461.1;Dbxref=GeneID:17864,GenBank:XP_006495524.1,MGI:MGI:99925;Name=XP_006495524.1;gbkey=CDS;gene=Mybl1;product=myb-related protein A isoform X1;protein_id=XP_006495524.1;extra_copy_number=0
CM058241.1	Liftoff	CDS	8726794	8726936	.	-	.	ID=cds-XP_006495524.1;Parent=rna-XM_006495461.1;Dbxref=GeneID:17864,GenBank:XP_006495524.1,MGI:MGI:99925;Name=XP_006495524.1;gbkey=CDS;gene=Mybl1;product=myb-related protein A isoform X1;protein_id=XP_006495524.1;extra_copy_number=0
CM058241.1	Liftoff	CDS	8729016	8729384	.	-	.	ID=cds-XP_006495524.1;Parent=rna-XM_006495461.1;Dbxref=GeneID:17864,GenBank:XP_006495524.1,MGI:MGI:99925;Name=XP_006495524.1;gbkey=CDS;gene=Mybl1;product=myb-related protein A isoform X1;protein_id=XP_006495524.1;extra_copy_number=0
CM058241.1	Liftoff	CDS	8731321	8731554	.	-	.	ID=cds-XP_006495524.1;Parent=rna-XM_006495461.1;Dbxref=GeneID:17864,GenBank:XP_006495524.1,MGI:MGI:99925;Name=XP_006495524.1;gbkey=CDS;gene=Mybl1;product=myb-related protein A isoform X1;protein_id=XP_006495524.1;extra_copy_number=0
CM058241.1	Liftoff	CDS	8736147	8736218	.	-	.	ID=cds-XP_006495524.1;Parent=rna-XM_006495461.1;Dbxref=GeneID:17864,GenBank:XP_006495524.1,MGI:MGI:99925;Name=XP_006495524.1;gbkey=CDS;gene=Mybl1;product=myb-related protein A isoform X1;protein_id=XP_006495524.1;extra_copy_number=0
CM058241.1	Liftoff	CDS	8738686	8738860	.	-	.	ID=cds-XP_006495524.1;Parent=rna-XM_006495461.1;Dbxref=GeneID:17864,GenBank:XP_006495524.1,MGI:MGI:99925;Name=XP_006495524.1;gbkey=CDS;gene=Mybl1;product=myb-related protein A isoform X1;protein_id=XP_006495524.1;extra_copy_number=0
CM058241.1	Liftoff	CDS	8740611	8740831	.	-	.	ID=cds-XP_006495524.1;Parent=rna-XM_006495461.1;Dbxref=GeneID:17864,GenBank:XP_006495524.1,MGI:MGI:99925;Name=XP_006495524.1;gbkey=CDS;gene=Mybl1;product=myb-related protein A isoform X1;protein_id=XP_006495524.1;extra_copy_number=0
CM058241.1	Liftoff	CDS	8743131	8743223	.	-	.	ID=cds-XP_006495524.1;Parent=rna-XM_006495461.1;Dbxref=GeneID:17864,GenBank:XP_006495524.1,MGI:MGI:99925;Name=XP_006495524.1;gbkey=CDS;gene=Mybl1;product=myb-related protein A isoform X1;protein_id=XP_006495524.1;extra_copy_number=0
CM058241.1	Liftoff	CDS	8745768	8745839	.	-	.	ID=cds-XP_006495524.1;Parent=rna-XM_006495461.1;Dbxref=GeneID:17864,GenBank:XP_006495524.1,MGI:MGI:99925;Name=XP_006495524.1;gbkey=CDS;gene=Mybl1;product=myb-related protein A isoform X1;protein_id=XP_006495524.1;extra_copy_number=0
CM058241.1	Liftoff	CDS	8746337	8746442	.	-	.	ID=cds-XP_006495524.1;Parent=rna-XM_006495461.1;Dbxref=GeneID:17864,GenBank:XP_006495524.1,MGI:MGI:99925;Name=XP_006495524.1;gbkey=CDS;gene=Mybl1;product=myb-related protein A isoform X1;protein_id=XP_006495524.1;extra_copy_number=0
CM058241.1	Liftoff	CDS	8752985	8753004	.	-	.	ID=cds-XP_006495524.1;Parent=rna-XM_006495461.1;Dbxref=GeneID:17864,GenBank:XP_006495524.1,MGI:MGI:99925;Name=XP_006495524.1;gbkey=CDS;gene=Mybl1;product=myb-related protein A isoform X1;protein_id=XP_006495524.1;extra_copy_number=0
CM058241.1	Liftoff	mRNA	8720455	8738562	.	-	.	ID=rna-XM_011238350.2;Parent=gene-Mybl1;Dbxref=GeneID:17864,GenBank:XM_011238350.2,MGI:MGI:99925;Name=XM_011238350.2;gbkey=mRNA;gene=Mybl1;model_evidence=Supporting evidence includes similarity to: 1 mRNA%2C 5 ESTs%2C 329 long SRA reads%2C and 99%25 coverage of the annotated genomic feature by RNAseq alignments%2C including 16 samples with support for all annotated introns;product=myeloblastosis oncogene-like 1%2C transcript variant X3;transcript_id=XM_011238350.2;matches_ref_protein=True;valid_ORF=True;extra_copy_number=0
CM058241.1	Liftoff	exon	8720455	8723060	.	-	.	ID=exon-XM_011238350.2-11;Parent=rna-XM_011238350.2;Dbxref=GeneID:17864,GenBank:XM_011238350.2,MGI:MGI:99925;gbkey=mRNA;gene=Mybl1;product=myeloblastosis oncogene-like 1%2C transcript variant X3;transcript_id=XM_011238350.2;extra_copy_number=0
CM058241.1	Liftoff	exon	8724628	8724807	.	-	.	ID=exon-XM_011238350.2-10;Parent=rna-XM_011238350.2;Dbxref=GeneID:17864,GenBank:XM_011238350.2,MGI:MGI:99925;gbkey=mRNA;gene=Mybl1;product=myeloblastosis oncogene-like 1%2C transcript variant X3;transcript_id=XM_011238350.2;extra_copy_number=0
CM058241.1	Liftoff	exon	8725261	8725365	.	-	.	ID=exon-XM_011238350.2-9;Parent=rna-XM_011238350.2;Dbxref=GeneID:17864,GenBank:XM_011238350.2,MGI:MGI:99925;gbkey=mRNA;gene=Mybl1;product=myeloblastosis oncogene-like 1%2C transcript variant X3;transcript_id=XM_011238350.2;extra_copy_number=0
CM058241.1	Liftoff	exon	8725589	8725705	.	-	.	ID=exon-XM_011238350.2-8;Parent=rna-XM_011238350.2;Dbxref=GeneID:17864,GenBank:XM_011238350.2,MGI:MGI:99925;gbkey=mRNA;gene=Mybl1;product=myeloblastosis oncogene-like 1%2C transcript variant X3;transcript_id=XM_011238350.2;extra_copy_number=0
CM058241.1	Liftoff	exon	8726150	8726264	.	-	.	ID=exon-XM_011238350.2-7;Parent=rna-XM_011238350.2;Dbxref=GeneID:17864,GenBank:XM_011238350.2,MGI:MGI:99925;gbkey=mRNA;gene=Mybl1;product=myeloblastosis oncogene-like 1%2C transcript variant X3;transcript_id=XM_011238350.2;extra_copy_number=0
CM058241.1	Liftoff	exon	8726794	8726936	.	-	.	ID=exon-XM_011238350.2-6;Parent=rna-XM_011238350.2;Dbxref=GeneID:17864,GenBank:XM_011238350.2,MGI:MGI:99925;gbkey=mRNA;gene=Mybl1;product=myeloblastosis oncogene-like 1%2C transcript variant X3;transcript_id=XM_011238350.2;extra_copy_number=0
CM058241.1	Liftoff	exon	8729016	8729384	.	-	.	ID=exon-XM_011238350.2-5;Parent=rna-XM_011238350.2;Dbxref=GeneID:17864,GenBank:XM_011238350.2,MGI:MGI:99925;gbkey=mRNA;gene=Mybl1;product=myeloblastosis oncogene-like 1%2C transcript variant X3;transcript_id=XM_011238350.2;extra_copy_number=0
CM058241.1	Liftoff	exon	8731321	8731554	.	-	.	ID=exon-XM_011238350.2-4;Parent=rna-XM_011238350.2;Dbxref=GeneID:17864,GenBank:XM_011238350.2,MGI:MGI:99925;gbkey=mRNA;gene=Mybl1;product=myeloblastosis oncogene-like 1%2C transcript variant X3;transcript_id=XM_011238350.2;extra_copy_number=0
CM058241.1	Liftoff	exon	8734834	8734938	.	-	.	ID=exon-XM_011238350.2-3;Parent=rna-XM_011238350.2;Dbxref=GeneID:17864,GenBank:XM_011238350.2,MGI:MGI:99925;gbkey=mRNA;gene=Mybl1;product=myeloblastosis oncogene-like 1%2C transcript variant X3;transcript_id=XM_011238350.2;extra_copy_number=0
CM058241.1	Liftoff	exon	8736147	8736218	.	-	.	ID=exon-XM_011238350.2-2;Parent=rna-XM_011238350.2;Dbxref=GeneID:17864,GenBank:XM_011238350.2,MGI:MGI:99925;gbkey=mRNA;gene=Mybl1;product=myeloblastosis oncogene-like 1%2C transcript variant X3;transcript_id=XM_011238350.2;extra_copy_number=0
CM058241.1	Liftoff	exon	8736336	8738562	.	-	.	ID=exon-XM_011238350.2-1;Parent=rna-XM_011238350.2;Dbxref=GeneID:17864,GenBank:XM_011238350.2,MGI:MGI:99925;gbkey=mRNA;gene=Mybl1;product=myeloblastosis oncogene-like 1%2C transcript variant X3;transcript_id=XM_011238350.2;extra_copy_number=0
CM058241.1	Liftoff	CDS	8722932	8723060	.	-	.	ID=cds-XP_011236652.1;Parent=rna-XM_011238350.2;Dbxref=GeneID:17864,GenBank:XP_011236652.1,MGI:MGI:99925;Name=XP_011236652.1;gbkey=CDS;gene=Mybl1;product=myb-related protein A isoform X3;protein_id=XP_011236652.1;extra_copy_number=0
CM058241.1	Liftoff	CDS	8724628	8724807	.	-	.	ID=cds-XP_011236652.1;Parent=rna-XM_011238350.2;Dbxref=GeneID:17864,GenBank:XP_011236652.1,MGI:MGI:99925;Name=XP_011236652.1;gbkey=CDS;gene=Mybl1;product=myb-related protein A isoform X3;protein_id=XP_011236652.1;extra_copy_number=0
CM058241.1	Liftoff	CDS	8725261	8725365	.	-	.	ID=cds-XP_011236652.1;Parent=rna-XM_011238350.2;Dbxref=GeneID:17864,GenBank:XP_011236652.1,MGI:MGI:99925;Name=XP_011236652.1;gbkey=CDS;gene=Mybl1;product=myb-related protein A isoform X3;protein_id=XP_011236652.1;extra_copy_number=0
CM058241.1	Liftoff	CDS	8725589	8725705	.	-	.	ID=cds-XP_011236652.1;Parent=rna-XM_011238350.2;Dbxref=GeneID:17864,GenBank:XP_011236652.1,MGI:MGI:99925;Name=XP_011236652.1;gbkey=CDS;gene=Mybl1;product=myb-related protein A isoform X3;protein_id=XP_011236652.1;extra_copy_number=0
CM058241.1	Liftoff	CDS	8726150	8726264	.	-	.	ID=cds-XP_011236652.1;Parent=rna-XM_011238350.2;Dbxref=GeneID:17864,GenBank:XP_011236652.1,MGI:MGI:99925;Name=XP_011236652.1;gbkey=CDS;gene=Mybl1;product=myb-related protein A isoform X3;protein_id=XP_011236652.1;extra_copy_number=0
CM058241.1	Liftoff	CDS	8726794	8726936	.	-	.	ID=cds-XP_011236652.1;Parent=rna-XM_011238350.2;Dbxref=GeneID:17864,GenBank:XP_011236652.1,MGI:MGI:99925;Name=XP_011236652.1;gbkey=CDS;gene=Mybl1;product=myb-related protein A isoform X3;protein_id=XP_011236652.1;extra_copy_number=0
CM058241.1	Liftoff	CDS	8729016	8729384	.	-	.	ID=cds-XP_011236652.1;Parent=rna-XM_011238350.2;Dbxref=GeneID:17864,GenBank:XP_011236652.1,MGI:MGI:99925;Name=XP_011236652.1;gbkey=CDS;gene=Mybl1;product=myb-related protein A isoform X3;protein_id=XP_011236652.1;extra_copy_number=0
CM058241.1	Liftoff	CDS	8731321	8731554	.	-	.	ID=cds-XP_011236652.1;Parent=rna-XM_011238350.2;Dbxref=GeneID:17864,GenBank:XP_011236652.1,MGI:MGI:99925;Name=XP_011236652.1;gbkey=CDS;gene=Mybl1;product=myb-related protein A isoform X3;protein_id=XP_011236652.1;extra_copy_number=0
CM058241.1	Liftoff	CDS	8734834	8734875	.	-	.	ID=cds-XP_011236652.1;Parent=rna-XM_011238350.2;Dbxref=GeneID:17864,GenBank:XP_011236652.1,MGI:MGI:99925;Name=XP_011236652.1;gbkey=CDS;gene=Mybl1;product=myb-related protein A isoform X3;protein_id=XP_011236652.1;extra_copy_number=0
CM058241.1	Liftoff	mRNA	8720459	8753259	.	-	.	ID=rna-NM_001290397.1;Parent=gene-Mybl1;Dbxref=GeneID:17864,GenBank:NM_001290397.1,MGI:MGI:99925;Name=NM_001290397.1;gbkey=mRNA;gene=Mybl1;product=myeloblastosis oncogene-like 1%2C transcript variant 2;tag=RefSeq Select;transcript_id=NM_001290397.1;matches_ref_protein=True;valid_ORF=True;extra_copy_number=0
CM058241.1	Liftoff	exon	8720459	8723060	.	-	.	ID=exon-NM_001290397.1-15;Parent=rna-NM_001290397.1;Dbxref=GeneID:17864,GenBank:NM_001290397.1,MGI:MGI:99925;gbkey=mRNA;gene=Mybl1;product=myeloblastosis oncogene-like 1%2C transcript variant 2;tag=RefSeq Select;transcript_id=NM_001290397.1;extra_copy_number=0
CM058241.1	Liftoff	exon	8725261	8725365	.	-	.	ID=exon-NM_001290397.1-14;Parent=rna-NM_001290397.1;Dbxref=GeneID:17864,GenBank:NM_001290397.1,MGI:MGI:99925;gbkey=mRNA;gene=Mybl1;product=myeloblastosis oncogene-like 1%2C transcript variant 2;tag=RefSeq Select;transcript_id=NM_001290397.1;extra_copy_number=0
CM058241.1	Liftoff	exon	8725589	8725705	.	-	.	ID=exon-NM_001290397.1-13;Parent=rna-NM_001290397.1;Dbxref=GeneID:17864,GenBank:NM_001290397.1,MGI:MGI:99925;gbkey=mRNA;gene=Mybl1;product=myeloblastosis oncogene-like 1%2C transcript variant 2;tag=RefSeq Select;transcript_id=NM_001290397.1;extra_copy_number=0
CM058241.1	Liftoff	exon	8726150	8726264	.	-	.	ID=exon-NM_001290397.1-12;Parent=rna-NM_001290397.1;Dbxref=GeneID:17864,GenBank:NM_001290397.1,MGI:MGI:99925;gbkey=mRNA;gene=Mybl1;product=myeloblastosis oncogene-like 1%2C transcript variant 2;tag=RefSeq Select;transcript_id=NM_001290397.1;extra_copy_number=0
CM058241.1	Liftoff	exon	8726794	8726936	.	-	.	ID=exon-NM_001290397.1-11;Parent=rna-NM_001290397.1;Dbxref=GeneID:17864,GenBank:NM_001290397.1,MGI:MGI:99925;gbkey=mRNA;gene=Mybl1;product=myeloblastosis oncogene-like 1%2C transcript variant 2;tag=RefSeq Select;transcript_id=NM_001290397.1;extra_copy_number=0
CM058241.1	Liftoff	exon	8729016	8729384	.	-	.	ID=exon-NM_001290397.1-10;Parent=rna-NM_001290397.1;Dbxref=GeneID:17864,GenBank:NM_001290397.1,MGI:MGI:99925;gbkey=mRNA;gene=Mybl1;product=myeloblastosis oncogene-like 1%2C transcript variant 2;tag=RefSeq Select;transcript_id=NM_001290397.1;extra_copy_number=0
CM058241.1	Liftoff	exon	8731321	8731554	.	-	.	ID=exon-NM_001290397.1-9;Parent=rna-NM_001290397.1;Dbxref=GeneID:17864,GenBank:NM_001290397.1,MGI:MGI:99925;gbkey=mRNA;gene=Mybl1;product=myeloblastosis oncogene-like 1%2C transcript variant 2;tag=RefSeq Select;transcript_id=NM_001290397.1;extra_copy_number=0
CM058241.1	Liftoff	exon	8734834	8734938	.	-	.	ID=exon-NM_001290397.1-8;Parent=rna-NM_001290397.1;Dbxref=GeneID:17864,GenBank:NM_001290397.1,MGI:MGI:99925;gbkey=mRNA;gene=Mybl1;product=myeloblastosis oncogene-like 1%2C transcript variant 2;tag=RefSeq Select;transcript_id=NM_001290397.1;extra_copy_number=0
CM058241.1	Liftoff	exon	8736147	8736218	.	-	.	ID=exon-NM_001290397.1-7;Parent=rna-NM_001290397.1;Dbxref=GeneID:17864,GenBank:NM_001290397.1,MGI:MGI:99925;gbkey=mRNA;gene=Mybl1;product=myeloblastosis oncogene-like 1%2C transcript variant 2;tag=RefSeq Select;transcript_id=NM_001290397.1;extra_copy_number=0
CM058241.1	Liftoff	exon	8738686	8738860	.	-	.	ID=exon-NM_001290397.1-6;Parent=rna-NM_001290397.1;Dbxref=GeneID:17864,GenBank:NM_001290397.1,MGI:MGI:99925;gbkey=mRNA;gene=Mybl1;product=myeloblastosis oncogene-like 1%2C transcript variant 2;tag=RefSeq Select;transcript_id=NM_001290397.1;extra_copy_number=0
CM058241.1	Liftoff	exon	8740611	8740831	.	-	.	ID=exon-NM_001290397.1-5;Parent=rna-NM_001290397.1;Dbxref=GeneID:17864,GenBank:NM_001290397.1,MGI:MGI:99925;gbkey=mRNA;gene=Mybl1;product=myeloblastosis oncogene-like 1%2C transcript variant 2;tag=RefSeq Select;transcript_id=NM_001290397.1;extra_copy_number=0
CM058241.1	Liftoff	exon	8743131	8743223	.	-	.	ID=exon-NM_001290397.1-4;Parent=rna-NM_001290397.1;Dbxref=GeneID:17864,GenBank:NM_001290397.1,MGI:MGI:99925;gbkey=mRNA;gene=Mybl1;product=myeloblastosis oncogene-like 1%2C transcript variant 2;tag=RefSeq Select;transcript_id=NM_001290397.1;extra_copy_number=0
CM058241.1	Liftoff	exon	8745768	8745839	.	-	.	ID=exon-NM_001290397.1-3;Parent=rna-NM_001290397.1;Dbxref=GeneID:17864,GenBank:NM_001290397.1,MGI:MGI:99925;gbkey=mRNA;gene=Mybl1;product=myeloblastosis oncogene-like 1%2C transcript variant 2;tag=RefSeq Select;transcript_id=NM_001290397.1;extra_copy_number=0
CM058241.1	Liftoff	exon	8746337	8746442	.	-	.	ID=exon-NM_001290397.1-2;Parent=rna-NM_001290397.1;Dbxref=GeneID:17864,GenBank:NM_001290397.1,MGI:MGI:99925;gbkey=mRNA;gene=Mybl1;product=myeloblastosis oncogene-like 1%2C transcript variant 2;tag=RefSeq Select;transcript_id=NM_001290397.1;extra_copy_number=0
CM058241.1	Liftoff	exon	8752985	8753259	.	-	.	ID=exon-NM_001290397.1-1;Parent=rna-NM_001290397.1;Dbxref=GeneID:17864,GenBank:NM_001290397.1,MGI:MGI:99925;gbkey=mRNA;gene=Mybl1;product=myeloblastosis oncogene-like 1%2C transcript variant 2;tag=RefSeq Select;transcript_id=NM_001290397.1;extra_copy_number=0
CM058241.1	Liftoff	CDS	8722932	8723060	.	-	.	ID=cds-NP_001277326.1;Parent=rna-NM_001290397.1;Dbxref=CCDS:CCDS69861.1,GeneID:17864,GenBank:NP_001277326.1,MGI:MGI:99925;Name=NP_001277326.1;Note=isoform 2 is encoded by transcript variant 2;gbkey=CDS;gene=Mybl1;product=myb-related protein A isoform 2;protein_id=NP_001277326.1;tag=RefSeq Select;extra_copy_number=0
CM058241.1	Liftoff	CDS	8725261	8725365	.	-	.	ID=cds-NP_001277326.1;Parent=rna-NM_001290397.1;Dbxref=CCDS:CCDS69861.1,GeneID:17864,GenBank:NP_001277326.1,MGI:MGI:99925;Name=NP_001277326.1;Note=isoform 2 is encoded by transcript variant 2;gbkey=CDS;gene=Mybl1;product=myb-related protein A isoform 2;protein_id=NP_001277326.1;tag=RefSeq Select;extra_copy_number=0
CM058241.1	Liftoff	CDS	8725589	8725705	.	-	.	ID=cds-NP_001277326.1;Parent=rna-NM_001290397.1;Dbxref=CCDS:CCDS69861.1,GeneID:17864,GenBank:NP_001277326.1,MGI:MGI:99925;Name=NP_001277326.1;Note=isoform 2 is encoded by transcript variant 2;gbkey=CDS;gene=Mybl1;product=myb-related protein A isoform 2;protein_id=NP_001277326.1;tag=RefSeq Select;extra_copy_number=0
CM058241.1	Liftoff	CDS	8726150	8726264	.	-	.	ID=cds-NP_001277326.1;Parent=rna-NM_001290397.1;Dbxref=CCDS:CCDS69861.1,GeneID:17864,GenBank:NP_001277326.1,MGI:MGI:99925;Name=NP_001277326.1;Note=isoform 2 is encoded by transcript variant 2;gbkey=CDS;gene=Mybl1;product=myb-related protein A isoform 2;protein_id=NP_001277326.1;tag=RefSeq Select;extra_copy_number=0
CM058241.1	Liftoff	CDS	8726794	8726936	.	-	.	ID=cds-NP_001277326.1;Parent=rna-NM_001290397.1;Dbxref=CCDS:CCDS69861.1,GeneID:17864,GenBank:NP_001277326.1,MGI:MGI:99925;Name=NP_001277326.1;Note=isoform 2 is encoded by transcript variant 2;gbkey=CDS;gene=Mybl1;product=myb-related protein A isoform 2;protein_id=NP_001277326.1;tag=RefSeq Select;extra_copy_number=0
CM058241.1	Liftoff	CDS	8729016	8729384	.	-	.	ID=cds-NP_001277326.1;Parent=rna-NM_001290397.1;Dbxref=CCDS:CCDS69861.1,GeneID:17864,GenBank:NP_001277326.1,MGI:MGI:99925;Name=NP_001277326.1;Note=isoform 2 is encoded by transcript variant 2;gbkey=CDS;gene=Mybl1;product=myb-related protein A isoform 2;protein_id=NP_001277326.1;tag=RefSeq Select;extra_copy_number=0
CM058241.1	Liftoff	CDS	8731321	8731554	.	-	.	ID=cds-NP_001277326.1;Parent=rna-NM_001290397.1;Dbxref=CCDS:CCDS69861.1,GeneID:17864,GenBank:NP_001277326.1,MGI:MGI:99925;Name=NP_001277326.1;Note=isoform 2 is encoded by transcript variant 2;gbkey=CDS;gene=Mybl1;product=myb-related protein A isoform 2;protein_id=NP_001277326.1;tag=RefSeq Select;extra_copy_number=0
CM058241.1	Liftoff	CDS	8734834	8734938	.	-	.	ID=cds-NP_001277326.1;Parent=rna-NM_001290397.1;Dbxref=CCDS:CCDS69861.1,GeneID:17864,GenBank:NP_001277326.1,MGI:MGI:99925;Name=NP_001277326.1;Note=isoform 2 is encoded by transcript variant 2;gbkey=CDS;gene=Mybl1;product=myb-related protein A isoform 2;protein_id=NP_001277326.1;tag=RefSeq Select;extra_copy_number=0
CM058241.1	Liftoff	CDS	8736147	8736218	.	-	.	ID=cds-NP_001277326.1;Parent=rna-NM_001290397.1;Dbxref=CCDS:CCDS69861.1,GeneID:17864,GenBank:NP_001277326.1,MGI:MGI:99925;Name=NP_001277326.1;Note=isoform 2 is encoded by transcript variant 2;gbkey=CDS;gene=Mybl1;product=myb-related protein A isoform 2;protein_id=NP_001277326.1;tag=RefSeq Select;extra_copy_number=0
CM058241.1	Liftoff	CDS	8738686	8738860	.	-	.	ID=cds-NP_001277326.1;Parent=rna-NM_001290397.1;Dbxref=CCDS:CCDS69861.1,GeneID:17864,GenBank:NP_001277326.1,MGI:MGI:99925;Name=NP_001277326.1;Note=isoform 2 is encoded by transcript variant 2;gbkey=CDS;gene=Mybl1;product=myb-related protein A isoform 2;protein_id=NP_001277326.1;tag=RefSeq Select;extra_copy_number=0
CM058241.1	Liftoff	CDS	8740611	8740831	.	-	.	ID=cds-NP_001277326.1;Parent=rna-NM_001290397.1;Dbxref=CCDS:CCDS69861.1,GeneID:17864,GenBank:NP_001277326.1,MGI:MGI:99925;Name=NP_001277326.1;Note=isoform 2 is encoded by transcript variant 2;gbkey=CDS;gene=Mybl1;product=myb-related protein A isoform 2;protein_id=NP_001277326.1;tag=RefSeq Select;extra_copy_number=0
CM058241.1	Liftoff	CDS	8743131	8743223	.	-	.	ID=cds-NP_001277326.1;Parent=rna-NM_001290397.1;Dbxref=CCDS:CCDS69861.1,GeneID:17864,GenBank:NP_001277326.1,MGI:MGI:99925;Name=NP_001277326.1;Note=isoform 2 is encoded by transcript variant 2;gbkey=CDS;gene=Mybl1;product=myb-related protein A isoform 2;protein_id=NP_001277326.1;tag=RefSeq Select;extra_copy_number=0
CM058241.1	Liftoff	CDS	8745768	8745839	.	-	.	ID=cds-NP_001277326.1;Parent=rna-NM_001290397.1;Dbxref=CCDS:CCDS69861.1,GeneID:17864,GenBank:NP_001277326.1,MGI:MGI:99925;Name=NP_001277326.1;Note=isoform 2 is encoded by transcript variant 2;gbkey=CDS;gene=Mybl1;product=myb-related protein A isoform 2;protein_id=NP_001277326.1;tag=RefSeq Select;extra_copy_number=0
CM058241.1	Liftoff	CDS	8746337	8746442	.	-	.	ID=cds-NP_001277326.1;Parent=rna-NM_001290397.1;Dbxref=CCDS:CCDS69861.1,GeneID:17864,GenBank:NP_001277326.1,MGI:MGI:99925;Name=NP_001277326.1;Note=isoform 2 is encoded by transcript variant 2;gbkey=CDS;gene=Mybl1;product=myb-related protein A isoform 2;protein_id=NP_001277326.1;tag=RefSeq Select;extra_copy_number=0
CM058241.1	Liftoff	CDS	8752985	8753004	.	-	.	ID=cds-NP_001277326.1;Parent=rna-NM_001290397.1;Dbxref=CCDS:CCDS69861.1,GeneID:17864,GenBank:NP_001277326.1,MGI:MGI:99925;Name=NP_001277326.1;Note=isoform 2 is encoded by transcript variant 2;gbkey=CDS;gene=Mybl1;product=myb-related protein A isoform 2;protein_id=NP_001277326.1;tag=RefSeq Select;extra_copy_number=0
CM058241.1	Liftoff	mRNA	8720459	8753259	.	-	.	ID=rna-NM_008651.3;Parent=gene-Mybl1;Dbxref=GeneID:17864,GenBank:NM_008651.3,MGI:MGI:99925;Name=NM_008651.3;gbkey=mRNA;gene=Mybl1;product=myeloblastosis oncogene-like 1%2C transcript variant 1;transcript_id=NM_008651.3;matches_ref_protein=True;valid_ORF=True;extra_copy_number=0
CM058241.1	Liftoff	exon	8720459	8723060	.	-	.	ID=exon-NM_008651.3-16;Parent=rna-NM_008651.3;Dbxref=GeneID:17864,GenBank:NM_008651.3,MGI:MGI:99925;gbkey=mRNA;gene=Mybl1;product=myeloblastosis oncogene-like 1%2C transcript variant 1;transcript_id=NM_008651.3;extra_copy_number=0
CM058241.1	Liftoff	exon	8724628	8724807	.	-	.	ID=exon-NM_008651.3-15;Parent=rna-NM_008651.3;Dbxref=GeneID:17864,GenBank:NM_008651.3,MGI:MGI:99925;gbkey=mRNA;gene=Mybl1;product=myeloblastosis oncogene-like 1%2C transcript variant 1;transcript_id=NM_008651.3;extra_copy_number=0
CM058241.1	Liftoff	exon	8725261	8725365	.	-	.	ID=exon-NM_008651.3-14;Parent=rna-NM_008651.3;Dbxref=GeneID:17864,GenBank:NM_008651.3,MGI:MGI:99925;gbkey=mRNA;gene=Mybl1;product=myeloblastosis oncogene-like 1%2C transcript variant 1;transcript_id=NM_008651.3;extra_copy_number=0
CM058241.1	Liftoff	exon	8725589	8725705	.	-	.	ID=exon-NM_008651.3-13;Parent=rna-NM_008651.3;Dbxref=GeneID:17864,GenBank:NM_008651.3,MGI:MGI:99925;gbkey=mRNA;gene=Mybl1;product=myeloblastosis oncogene-like 1%2C transcript variant 1;transcript_id=NM_008651.3;extra_copy_number=0
CM058241.1	Liftoff	exon	8726150	8726264	.	-	.	ID=exon-NM_008651.3-12;Parent=rna-NM_008651.3;Dbxref=GeneID:17864,GenBank:NM_008651.3,MGI:MGI:99925;gbkey=mRNA;gene=Mybl1;product=myeloblastosis oncogene-like 1%2C transcript variant 1;transcript_id=NM_008651.3;extra_copy_number=0
CM058241.1	Liftoff	exon	8726794	8726936	.	-	.	ID=exon-NM_008651.3-11;Parent=rna-NM_008651.3;Dbxref=GeneID:17864,GenBank:NM_008651.3,MGI:MGI:99925;gbkey=mRNA;gene=Mybl1;product=myeloblastosis oncogene-like 1%2C transcript variant 1;transcript_id=NM_008651.3;extra_copy_number=0
CM058241.1	Liftoff	exon	8729016	8729384	.	-	.	ID=exon-NM_008651.3-10;Parent=rna-NM_008651.3;Dbxref=GeneID:17864,GenBank:NM_008651.3,MGI:MGI:99925;gbkey=mRNA;gene=Mybl1;product=myeloblastosis oncogene-like 1%2C transcript variant 1;transcript_id=NM_008651.3;extra_copy_number=0
CM058241.1	Liftoff	exon	8731321	8731554	.	-	.	ID=exon-NM_008651.3-9;Parent=rna-NM_008651.3;Dbxref=GeneID:17864,GenBank:NM_008651.3,MGI:MGI:99925;gbkey=mRNA;gene=Mybl1;product=myeloblastosis oncogene-like 1%2C transcript variant 1;transcript_id=NM_008651.3;extra_copy_number=0
CM058241.1	Liftoff	exon	8734834	8734938	.	-	.	ID=exon-NM_008651.3-8;Parent=rna-NM_008651.3;Dbxref=GeneID:17864,GenBank:NM_008651.3,MGI:MGI:99925;gbkey=mRNA;gene=Mybl1;product=myeloblastosis oncogene-like 1%2C transcript variant 1;transcript_id=NM_008651.3;extra_copy_number=0
CM058241.1	Liftoff	exon	8736147	8736218	.	-	.	ID=exon-NM_008651.3-7;Parent=rna-NM_008651.3;Dbxref=GeneID:17864,GenBank:NM_008651.3,MGI:MGI:99925;gbkey=mRNA;gene=Mybl1;product=myeloblastosis oncogene-like 1%2C transcript variant 1;transcript_id=NM_008651.3;extra_copy_number=0
CM058241.1	Liftoff	exon	8738686	8738860	.	-	.	ID=exon-NM_008651.3-6;Parent=rna-NM_008651.3;Dbxref=GeneID:17864,GenBank:NM_008651.3,MGI:MGI:99925;gbkey=mRNA;gene=Mybl1;product=myeloblastosis oncogene-like 1%2C transcript variant 1;transcript_id=NM_008651.3;extra_copy_number=0
CM058241.1	Liftoff	exon	8740611	8740831	.	-	.	ID=exon-NM_008651.3-5;Parent=rna-NM_008651.3;Dbxref=GeneID:17864,GenBank:NM_008651.3,MGI:MGI:99925;gbkey=mRNA;gene=Mybl1;product=myeloblastosis oncogene-like 1%2C transcript variant 1;transcript_id=NM_008651.3;extra_copy_number=0
CM058241.1	Liftoff	exon	8743131	8743223	.	-	.	ID=exon-NM_008651.3-4;Parent=rna-NM_008651.3;Dbxref=GeneID:17864,GenBank:NM_008651.3,MGI:MGI:99925;gbkey=mRNA;gene=Mybl1;product=myeloblastosis oncogene-like 1%2C transcript variant 1;transcript_id=NM_008651.3;extra_copy_number=0
CM058241.1	Liftoff	exon	8745768	8745839	.	-	.	ID=exon-NM_008651.3-3;Parent=rna-NM_008651.3;Dbxref=GeneID:17864,GenBank:NM_008651.3,MGI:MGI:99925;gbkey=mRNA;gene=Mybl1;product=myeloblastosis oncogene-like 1%2C transcript variant 1;transcript_id=NM_008651.3;extra_copy_number=0
CM058241.1	Liftoff	exon	8746337	8746442	.	-	.	ID=exon-NM_008651.3-2;Parent=rna-NM_008651.3;Dbxref=GeneID:17864,GenBank:NM_008651.3,MGI:MGI:99925;gbkey=mRNA;gene=Mybl1;product=myeloblastosis oncogene-like 1%2C transcript variant 1;transcript_id=NM_008651.3;extra_copy_number=0
CM058241.1	Liftoff	exon	8752985	8753259	.	-	.	ID=exon-NM_008651.3-1;Parent=rna-NM_008651.3;Dbxref=GeneID:17864,GenBank:NM_008651.3,MGI:MGI:99925;gbkey=mRNA;gene=Mybl1;product=myeloblastosis oncogene-like 1%2C transcript variant 1;transcript_id=NM_008651.3;extra_copy_number=0
CM058241.1	Liftoff	CDS	8722932	8723060	.	-	.	ID=cds-NP_032677.2;Parent=rna-NM_008651.3;Dbxref=CCDS:CCDS35510.1,GeneID:17864,GenBank:NP_032677.2,MGI:MGI:99925;Name=NP_032677.2;Note=isoform 1 is encoded by transcript variant 1;gbkey=CDS;gene=Mybl1;product=myb-related protein A isoform 1;protein_id=NP_032677.2;extra_copy_number=0
CM058241.1	Liftoff	CDS	8724628	8724807	.	-	.	ID=cds-NP_032677.2;Parent=rna-NM_008651.3;Dbxref=CCDS:CCDS35510.1,GeneID:17864,GenBank:NP_032677.2,MGI:MGI:99925;Name=NP_032677.2;Note=isoform 1 is encoded by transcript variant 1;gbkey=CDS;gene=Mybl1;product=myb-related protein A isoform 1;protein_id=NP_032677.2;extra_copy_number=0
CM058241.1	Liftoff	CDS	8725261	8725365	.	-	.	ID=cds-NP_032677.2;Parent=rna-NM_008651.3;Dbxref=CCDS:CCDS35510.1,GeneID:17864,GenBank:NP_032677.2,MGI:MGI:99925;Name=NP_032677.2;Note=isoform 1 is encoded by transcript variant 1;gbkey=CDS;gene=Mybl1;product=myb-related protein A isoform 1;protein_id=NP_032677.2;extra_copy_number=0
CM058241.1	Liftoff	CDS	8725589	8725705	.	-	.	ID=cds-NP_032677.2;Parent=rna-NM_008651.3;Dbxref=CCDS:CCDS35510.1,GeneID:17864,GenBank:NP_032677.2,MGI:MGI:99925;Name=NP_032677.2;Note=isoform 1 is encoded by transcript variant 1;gbkey=CDS;gene=Mybl1;product=myb-related protein A isoform 1;protein_id=NP_032677.2;extra_copy_number=0
CM058241.1	Liftoff	CDS	8726150	8726264	.	-	.	ID=cds-NP_032677.2;Parent=rna-NM_008651.3;Dbxref=CCDS:CCDS35510.1,GeneID:17864,GenBank:NP_032677.2,MGI:MGI:99925;Name=NP_032677.2;Note=isoform 1 is encoded by transcript variant 1;gbkey=CDS;gene=Mybl1;product=myb-related protein A isoform 1;protein_id=NP_032677.2;extra_copy_number=0
CM058241.1	Liftoff	CDS	8726794	8726936	.	-	.	ID=cds-NP_032677.2;Parent=rna-NM_008651.3;Dbxref=CCDS:CCDS35510.1,GeneID:17864,GenBank:NP_032677.2,MGI:MGI:99925;Name=NP_032677.2;Note=isoform 1 is encoded by transcript variant 1;gbkey=CDS;gene=Mybl1;product=myb-related protein A isoform 1;protein_id=NP_032677.2;extra_copy_number=0
CM058241.1	Liftoff	CDS	8729016	8729384	.	-	.	ID=cds-NP_032677.2;Parent=rna-NM_008651.3;Dbxref=CCDS:CCDS35510.1,GeneID:17864,GenBank:NP_032677.2,MGI:MGI:99925;Name=NP_032677.2;Note=isoform 1 is encoded by transcript variant 1;gbkey=CDS;gene=Mybl1;product=myb-related protein A isoform 1;protein_id=NP_032677.2;extra_copy_number=0
CM058241.1	Liftoff	CDS	8731321	8731554	.	-	.	ID=cds-NP_032677.2;Parent=rna-NM_008651.3;Dbxref=CCDS:CCDS35510.1,GeneID:17864,GenBank:NP_032677.2,MGI:MGI:99925;Name=NP_032677.2;Note=isoform 1 is encoded by transcript variant 1;gbkey=CDS;gene=Mybl1;product=myb-related protein A isoform 1;protein_id=NP_032677.2;extra_copy_number=0
CM058241.1	Liftoff	CDS	8734834	8734938	.	-	.	ID=cds-NP_032677.2;Parent=rna-NM_008651.3;Dbxref=CCDS:CCDS35510.1,GeneID:17864,GenBank:NP_032677.2,MGI:MGI:99925;Name=NP_032677.2;Note=isoform 1 is encoded by transcript variant 1;gbkey=CDS;gene=Mybl1;product=myb-related protein A isoform 1;protein_id=NP_032677.2;extra_copy_number=0
CM058241.1	Liftoff	CDS	8736147	8736218	.	-	.	ID=cds-NP_032677.2;Parent=rna-NM_008651.3;Dbxref=CCDS:CCDS35510.1,GeneID:17864,GenBank:NP_032677.2,MGI:MGI:99925;Name=NP_032677.2;Note=isoform 1 is encoded by transcript variant 1;gbkey=CDS;gene=Mybl1;product=myb-related protein A isoform 1;protein_id=NP_032677.2;extra_copy_number=0
CM058241.1	Liftoff	CDS	8738686	8738860	.	-	.	ID=cds-NP_032677.2;Parent=rna-NM_008651.3;Dbxref=CCDS:CCDS35510.1,GeneID:17864,GenBank:NP_032677.2,MGI:MGI:99925;Name=NP_032677.2;Note=isoform 1 is encoded by transcript variant 1;gbkey=CDS;gene=Mybl1;product=myb-related protein A isoform 1;protein_id=NP_032677.2;extra_copy_number=0
CM058241.1	Liftoff	CDS	8740611	8740831	.	-	.	ID=cds-NP_032677.2;Parent=rna-NM_008651.3;Dbxref=CCDS:CCDS35510.1,GeneID:17864,GenBank:NP_032677.2,MGI:MGI:99925;Name=NP_032677.2;Note=isoform 1 is encoded by transcript variant 1;gbkey=CDS;gene=Mybl1;product=myb-related protein A isoform 1;protein_id=NP_032677.2;extra_copy_number=0
CM058241.1	Liftoff	CDS	8743131	8743223	.	-	.	ID=cds-NP_032677.2;Parent=rna-NM_008651.3;Dbxref=CCDS:CCDS35510.1,GeneID:17864,GenBank:NP_032677.2,MGI:MGI:99925;Name=NP_032677.2;Note=isoform 1 is encoded by transcript variant 1;gbkey=CDS;gene=Mybl1;product=myb-related protein A isoform 1;protein_id=NP_032677.2;extra_copy_number=0
CM058241.1	Liftoff	CDS	8745768	8745839	.	-	.	ID=cds-NP_032677.2;Parent=rna-NM_008651.3;Dbxref=CCDS:CCDS35510.1,GeneID:17864,GenBank:NP_032677.2,MGI:MGI:99925;Name=NP_032677.2;Note=isoform 1 is encoded by transcript variant 1;gbkey=CDS;gene=Mybl1;product=myb-related protein A isoform 1;protein_id=NP_032677.2;extra_copy_number=0
CM058241.1	Liftoff	CDS	8746337	8746442	.	-	.	ID=cds-NP_032677.2;Parent=rna-NM_008651.3;Dbxref=CCDS:CCDS35510.1,GeneID:17864,GenBank:NP_032677.2,MGI:MGI:99925;Name=NP_032677.2;Note=isoform 1 is encoded by transcript variant 1;gbkey=CDS;gene=Mybl1;product=myb-related protein A isoform 1;protein_id=NP_032677.2;extra_copy_number=0
CM058241.1	Liftoff	CDS	8752985	8753004	.	-	.	ID=cds-NP_032677.2;Parent=rna-NM_008651.3;Dbxref=CCDS:CCDS35510.1,GeneID:17864,GenBank:NP_032677.2,MGI:MGI:99925;Name=NP_032677.2;Note=isoform 1 is encoded by transcript variant 1;gbkey=CDS;gene=Mybl1;product=myb-related protein A isoform 1;protein_id=NP_032677.2;extra_copy_number=0
CM058241.1	Liftoff	mRNA	8724635	8753489	.	-	.	ID=rna-XM_011238349.3;Parent=gene-Mybl1;Dbxref=GeneID:17864,GenBank:XM_011238349.3,MGI:MGI:99925;Name=XM_011238349.3;gbkey=mRNA;gene=Mybl1;model_evidence=Supporting evidence includes similarity to: 5 ESTs%2C 2 Proteins%2C 181 long SRA reads%2C and 100%25 coverage of the annotated genomic feature by RNAseq alignments%2C including 12 samples with support for all annotated introns;product=myeloblastosis oncogene-like 1%2C transcript variant X2;transcript_id=XM_011238349.3;matches_ref_protein=True;valid_ORF=True;extra_copy_number=0
CM058241.1	Liftoff	exon	8724635	8724745	.	-	.	ID=exon-XM_011238349.3-15;Parent=rna-XM_011238349.3;Dbxref=GeneID:17864,GenBank:XM_011238349.3,MGI:MGI:99925;gbkey=mRNA;gene=Mybl1;product=myeloblastosis oncogene-like 1%2C transcript variant X2;transcript_id=XM_011238349.3;extra_copy_number=0
CM058241.1	Liftoff	exon	8725261	8725365	.	-	.	ID=exon-XM_011238349.3-14;Parent=rna-XM_011238349.3;Dbxref=GeneID:17864,GenBank:XM_011238349.3,MGI:MGI:99925;gbkey=mRNA;gene=Mybl1;product=myeloblastosis oncogene-like 1%2C transcript variant X2;transcript_id=XM_011238349.3;extra_copy_number=0
CM058241.1	Liftoff	exon	8725589	8725705	.	-	.	ID=exon-XM_011238349.3-13;Parent=rna-XM_011238349.3;Dbxref=GeneID:17864,GenBank:XM_011238349.3,MGI:MGI:99925;gbkey=mRNA;gene=Mybl1;product=myeloblastosis oncogene-like 1%2C transcript variant X2;transcript_id=XM_011238349.3;extra_copy_number=0
CM058241.1	Liftoff	exon	8726150	8726264	.	-	.	ID=exon-XM_011238349.3-12;Parent=rna-XM_011238349.3;Dbxref=GeneID:17864,GenBank:XM_011238349.3,MGI:MGI:99925;gbkey=mRNA;gene=Mybl1;product=myeloblastosis oncogene-like 1%2C transcript variant X2;transcript_id=XM_011238349.3;extra_copy_number=0
CM058241.1	Liftoff	exon	8726794	8726936	.	-	.	ID=exon-XM_011238349.3-11;Parent=rna-XM_011238349.3;Dbxref=GeneID:17864,GenBank:XM_011238349.3,MGI:MGI:99925;gbkey=mRNA;gene=Mybl1;product=myeloblastosis oncogene-like 1%2C transcript variant X2;transcript_id=XM_011238349.3;extra_copy_number=0
CM058241.1	Liftoff	exon	8729016	8729384	.	-	.	ID=exon-XM_011238349.3-10;Parent=rna-XM_011238349.3;Dbxref=GeneID:17864,GenBank:XM_011238349.3,MGI:MGI:99925;gbkey=mRNA;gene=Mybl1;product=myeloblastosis oncogene-like 1%2C transcript variant X2;transcript_id=XM_011238349.3;extra_copy_number=0
CM058241.1	Liftoff	exon	8731321	8731554	.	-	.	ID=exon-XM_011238349.3-9;Parent=rna-XM_011238349.3;Dbxref=GeneID:17864,GenBank:XM_011238349.3,MGI:MGI:99925;gbkey=mRNA;gene=Mybl1;product=myeloblastosis oncogene-like 1%2C transcript variant X2;transcript_id=XM_011238349.3;extra_copy_number=0
CM058241.1	Liftoff	exon	8734834	8734938	.	-	.	ID=exon-XM_011238349.3-8;Parent=rna-XM_011238349.3;Dbxref=GeneID:17864,GenBank:XM_011238349.3,MGI:MGI:99925;gbkey=mRNA;gene=Mybl1;product=myeloblastosis oncogene-like 1%2C transcript variant X2;transcript_id=XM_011238349.3;extra_copy_number=0
CM058241.1	Liftoff	exon	8736147	8736218	.	-	.	ID=exon-XM_011238349.3-7;Parent=rna-XM_011238349.3;Dbxref=GeneID:17864,GenBank:XM_011238349.3,MGI:MGI:99925;gbkey=mRNA;gene=Mybl1;product=myeloblastosis oncogene-like 1%2C transcript variant X2;transcript_id=XM_011238349.3;extra_copy_number=0
CM058241.1	Liftoff	exon	8738686	8738860	.	-	.	ID=exon-XM_011238349.3-6;Parent=rna-XM_011238349.3;Dbxref=GeneID:17864,GenBank:XM_011238349.3,MGI:MGI:99925;gbkey=mRNA;gene=Mybl1;product=myeloblastosis oncogene-like 1%2C transcript variant X2;transcript_id=XM_011238349.3;extra_copy_number=0
CM058241.1	Liftoff	exon	8740611	8740831	.	-	.	ID=exon-XM_011238349.3-5;Parent=rna-XM_011238349.3;Dbxref=GeneID:17864,GenBank:XM_011238349.3,MGI:MGI:99925;gbkey=mRNA;gene=Mybl1;product=myeloblastosis oncogene-like 1%2C transcript variant X2;transcript_id=XM_011238349.3;extra_copy_number=0
CM058241.1	Liftoff	exon	8743131	8743223	.	-	.	ID=exon-XM_011238349.3-4;Parent=rna-XM_011238349.3;Dbxref=GeneID:17864,GenBank:XM_011238349.3,MGI:MGI:99925;gbkey=mRNA;gene=Mybl1;product=myeloblastosis oncogene-like 1%2C transcript variant X2;transcript_id=XM_011238349.3;extra_copy_number=0
CM058241.1	Liftoff	exon	8745768	8745839	.	-	.	ID=exon-XM_011238349.3-3;Parent=rna-XM_011238349.3;Dbxref=GeneID:17864,GenBank:XM_011238349.3,MGI:MGI:99925;gbkey=mRNA;gene=Mybl1;product=myeloblastosis oncogene-like 1%2C transcript variant X2;transcript_id=XM_011238349.3;extra_copy_number=0
CM058241.1	Liftoff	exon	8746337	8746442	.	-	.	ID=exon-XM_011238349.3-2;Parent=rna-XM_011238349.3;Dbxref=GeneID:17864,GenBank:XM_011238349.3,MGI:MGI:99925;gbkey=mRNA;gene=Mybl1;product=myeloblastosis oncogene-like 1%2C transcript variant X2;transcript_id=XM_011238349.3;extra_copy_number=0
CM058241.1	Liftoff	exon	8752985	8753489	.	-	.	ID=exon-XM_011238349.3-1;Parent=rna-XM_011238349.3;Dbxref=GeneID:17864,GenBank:XM_011238349.3,MGI:MGI:99925;gbkey=mRNA;gene=Mybl1;product=myeloblastosis oncogene-like 1%2C transcript variant X2;transcript_id=XM_011238349.3;extra_copy_number=0
CM058241.1	Liftoff	CDS	8724728	8724745	.	-	.	ID=cds-XP_011236651.1;Parent=rna-XM_011238349.3;Dbxref=GeneID:17864,GenBank:XP_011236651.1,MGI:MGI:99925;Name=XP_011236651.1;gbkey=CDS;gene=Mybl1;product=myb-related protein A isoform X2;protein_id=XP_011236651.1;extra_copy_number=0
CM058241.1	Liftoff	CDS	8725261	8725365	.	-	.	ID=cds-XP_011236651.1;Parent=rna-XM_011238349.3;Dbxref=GeneID:17864,GenBank:XP_011236651.1,MGI:MGI:99925;Name=XP_011236651.1;gbkey=CDS;gene=Mybl1;product=myb-related protein A isoform X2;protein_id=XP_011236651.1;extra_copy_number=0
CM058241.1	Liftoff	CDS	8725589	8725705	.	-	.	ID=cds-XP_011236651.1;Parent=rna-XM_011238349.3;Dbxref=GeneID:17864,GenBank:XP_011236651.1,MGI:MGI:99925;Name=XP_011236651.1;gbkey=CDS;gene=Mybl1;product=myb-related protein A isoform X2;protein_id=XP_011236651.1;extra_copy_number=0
CM058241.1	Liftoff	CDS	8726150	8726264	.	-	.	ID=cds-XP_011236651.1;Parent=rna-XM_011238349.3;Dbxref=GeneID:17864,GenBank:XP_011236651.1,MGI:MGI:99925;Name=XP_011236651.1;gbkey=CDS;gene=Mybl1;product=myb-related protein A isoform X2;protein_id=XP_011236651.1;extra_copy_number=0
CM058241.1	Liftoff	CDS	8726794	8726936	.	-	.	ID=cds-XP_011236651.1;Parent=rna-XM_011238349.3;Dbxref=GeneID:17864,GenBank:XP_011236651.1,MGI:MGI:99925;Name=XP_011236651.1;gbkey=CDS;gene=Mybl1;product=myb-related protein A isoform X2;protein_id=XP_011236651.1;extra_copy_number=0
CM058241.1	Liftoff	CDS	8729016	8729384	.	-	.	ID=cds-XP_011236651.1;Parent=rna-XM_011238349.3;Dbxref=GeneID:17864,GenBank:XP_011236651.1,MGI:MGI:99925;Name=XP_011236651.1;gbkey=CDS;gene=Mybl1;product=myb-related protein A isoform X2;protein_id=XP_011236651.1;extra_copy_number=0
CM058241.1	Liftoff	CDS	8731321	8731554	.	-	.	ID=cds-XP_011236651.1;Parent=rna-XM_011238349.3;Dbxref=GeneID:17864,GenBank:XP_011236651.1,MGI:MGI:99925;Name=XP_011236651.1;gbkey=CDS;gene=Mybl1;product=myb-related protein A isoform X2;protein_id=XP_011236651.1;extra_copy_number=0
CM058241.1	Liftoff	CDS	8734834	8734938	.	-	.	ID=cds-XP_011236651.1;Parent=rna-XM_011238349.3;Dbxref=GeneID:17864,GenBank:XP_011236651.1,MGI:MGI:99925;Name=XP_011236651.1;gbkey=CDS;gene=Mybl1;product=myb-related protein A isoform X2;protein_id=XP_011236651.1;extra_copy_number=0
CM058241.1	Liftoff	CDS	8736147	8736218	.	-	.	ID=cds-XP_011236651.1;Parent=rna-XM_011238349.3;Dbxref=GeneID:17864,GenBank:XP_011236651.1,MGI:MGI:99925;Name=XP_011236651.1;gbkey=CDS;gene=Mybl1;product=myb-related protein A isoform X2;protein_id=XP_011236651.1;extra_copy_number=0
CM058241.1	Liftoff	CDS	8738686	8738860	.	-	.	ID=cds-XP_011236651.1;Parent=rna-XM_011238349.3;Dbxref=GeneID:17864,GenBank:XP_011236651.1,MGI:MGI:99925;Name=XP_011236651.1;gbkey=CDS;gene=Mybl1;product=myb-related protein A isoform X2;protein_id=XP_011236651.1;extra_copy_number=0
CM058241.1	Liftoff	CDS	8740611	8740831	.	-	.	ID=cds-XP_011236651.1;Parent=rna-XM_011238349.3;Dbxref=GeneID:17864,GenBank:XP_011236651.1,MGI:MGI:99925;Name=XP_011236651.1;gbkey=CDS;gene=Mybl1;product=myb-related protein A isoform X2;protein_id=XP_011236651.1;extra_copy_number=0
CM058241.1	Liftoff	CDS	8743131	8743223	.	-	.	ID=cds-XP_011236651.1;Parent=rna-XM_011238349.3;Dbxref=GeneID:17864,GenBank:XP_011236651.1,MGI:MGI:99925;Name=XP_011236651.1;gbkey=CDS;gene=Mybl1;product=myb-related protein A isoform X2;protein_id=XP_011236651.1;extra_copy_number=0
CM058241.1	Liftoff	CDS	8745768	8745839	.	-	.	ID=cds-XP_011236651.1;Parent=rna-XM_011238349.3;Dbxref=GeneID:17864,GenBank:XP_011236651.1,MGI:MGI:99925;Name=XP_011236651.1;gbkey=CDS;gene=Mybl1;product=myb-related protein A isoform X2;protein_id=XP_011236651.1;extra_copy_number=0
CM058241.1	Liftoff	CDS	8746337	8746442	.	-	.	ID=cds-XP_011236651.1;Parent=rna-XM_011238349.3;Dbxref=GeneID:17864,GenBank:XP_011236651.1,MGI:MGI:99925;Name=XP_011236651.1;gbkey=CDS;gene=Mybl1;product=myb-related protein A isoform X2;protein_id=XP_011236651.1;extra_copy_number=0
CM058241.1	Liftoff	CDS	8752985	8753004	.	-	.	ID=cds-XP_011236651.1;Parent=rna-XM_011238349.3;Dbxref=GeneID:17864,GenBank:XP_011236651.1,MGI:MGI:99925;Name=XP_011236651.1;gbkey=CDS;gene=Mybl1;product=myb-related protein A isoform X2;protein_id=XP_011236651.1;extra_copy_number=0
CM058241.1	Liftoff	gene	8771671	8801435	.	-	.	ID=gene-Vcpip1;Dbxref=GeneID:70675,MGI:MGI:1917925;Name=Vcpip1;description=valosin containing protein (p97)/p47 complex interacting protein 1;gbkey=Gene;gene=Vcpip1;gene_biotype=protein_coding;gene_synonym=4932442A08,5730421J18Rik,5730538E15Rik,mKIAA1850,VCIP135;coverage=1.0;sequence_ID=1.0;valid_ORFs=1;extra_copy_number=0;copy_num_ID=gene-Vcpip1_0
CM058241.1	Liftoff	mRNA	8771671	8801435	.	-	.	ID=rna-NM_173443.3;Parent=gene-Vcpip1;Dbxref=GeneID:70675,GenBank:NM_173443.3,MGI:MGI:1917925;Name=NM_173443.3;gbkey=mRNA;gene=Vcpip1;product=valosin containing protein (p97)/p47 complex interacting protein 1;tag=RefSeq Select;transcript_id=NM_173443.3;matches_ref_protein=True;valid_ORF=True;extra_copy_number=0
CM058241.1	Liftoff	exon	8771671	8778399	.	-	.	ID=exon-NM_173443.3-3;Parent=rna-NM_173443.3;Dbxref=GeneID:70675,GenBank:NM_173443.3,MGI:MGI:1917925;gbkey=mRNA;gene=Vcpip1;product=valosin containing protein (p97)/p47 complex interacting protein 1;tag=RefSeq Select;transcript_id=NM_173443.3;extra_copy_number=0
CM058241.1	Liftoff	exon	8790017	8790103	.	-	.	ID=exon-NM_173443.3-2;Parent=rna-NM_173443.3;Dbxref=GeneID:70675,GenBank:NM_173443.3,MGI:MGI:1917925;gbkey=mRNA;gene=Vcpip1;product=valosin containing protein (p97)/p47 complex interacting protein 1;tag=RefSeq Select;transcript_id=NM_173443.3;extra_copy_number=0
CM058241.1	Liftoff	exon	8798503	8801435	.	-	.	ID=exon-NM_173443.3-1;Parent=rna-NM_173443.3;Dbxref=GeneID:70675,GenBank:NM_173443.3,MGI:MGI:1917925;gbkey=mRNA;gene=Vcpip1;product=valosin containing protein (p97)/p47 complex interacting protein 1;tag=RefSeq Select;transcript_id=NM_173443.3;extra_copy_number=0
CM058241.1	Liftoff	CDS	8777531	8778399	.	-	.	ID=cds-NP_775619.2;Parent=rna-NM_173443.3;Dbxref=CCDS:CCDS14814.1,GeneID:70675,GenBank:NP_775619.2,MGI:MGI:1917925;Name=NP_775619.2;gbkey=CDS;gene=Vcpip1;product=deubiquitinating protein VCPIP1;protein_id=NP_775619.2;tag=RefSeq Select;extra_copy_number=0
CM058241.1	Liftoff	CDS	8790017	8790103	.	-	.	ID=cds-NP_775619.2;Parent=rna-NM_173443.3;Dbxref=CCDS:CCDS14814.1,GeneID:70675,GenBank:NP_775619.2,MGI:MGI:1917925;Name=NP_775619.2;gbkey=CDS;gene=Vcpip1;product=deubiquitinating protein VCPIP1;protein_id=NP_775619.2;tag=RefSeq Select;extra_copy_number=0
CM058241.1	Liftoff	CDS	8798503	8801209	.	-	.	ID=cds-NP_775619.2;Parent=rna-NM_173443.3;Dbxref=CCDS:CCDS14814.1,GeneID:70675,GenBank:NP_775619.2,MGI:MGI:1917925;Name=NP_775619.2;gbkey=CDS;gene=Vcpip1;product=deubiquitinating protein VCPIP1;protein_id=NP_775619.2;tag=RefSeq Select;extra_copy_number=0
CM058241.1	Liftoff	gene	8800701	8824318	.	+	.	ID=gene-1700034P13Rik;Dbxref=GeneID:73331,MGI:MGI:1920581;Name=1700034P13Rik;description=RIKEN cDNA 1700034P13 gene;gbkey=Gene;gene=1700034P13Rik;gene_biotype=lncRNA;coverage=1.0;sequence_ID=1.0;extra_copy_number=0;copy_num_ID=gene-1700034P13Rik_0
CM058241.1	Liftoff	lnc_RNA	8800701	8824318	.	+	.	ID=rna-NR_040462.1;Parent=gene-1700034P13Rik;Dbxref=GeneID:73331,GenBank:NR_040462.1,MGI:MGI:1920581;Name=NR_040462.1;gbkey=ncRNA;gene=1700034P13Rik;product=RIKEN cDNA 1700034P13 gene;transcript_id=NR_040462.1;extra_copy_number=0
CM058241.1	Liftoff	exon	8800701	8801657	.	+	.	ID=exon-NR_040462.1-1;Parent=rna-NR_040462.1;Dbxref=GeneID:73331,GenBank:NR_040462.1,MGI:MGI:1920581;gbkey=ncRNA;gene=1700034P13Rik;product=RIKEN cDNA 1700034P13 gene;transcript_id=NR_040462.1;extra_copy_number=0
CM058241.1	Liftoff	exon	8805504	8805619	.	+	.	ID=exon-NR_040462.1-2;Parent=rna-NR_040462.1;Dbxref=GeneID:73331,GenBank:NR_040462.1,MGI:MGI:1920581;gbkey=ncRNA;gene=1700034P13Rik;product=RIKEN cDNA 1700034P13 gene;transcript_id=NR_040462.1;extra_copy_number=0
CM058241.1	Liftoff	exon	8823734	8823857	.	+	.	ID=exon-NR_040462.1-3;Parent=rna-NR_040462.1;Dbxref=GeneID:73331,GenBank:NR_040462.1,MGI:MGI:1920581;gbkey=ncRNA;gene=1700034P13Rik;product=RIKEN cDNA 1700034P13 gene;transcript_id=NR_040462.1;extra_copy_number=0
CM058241.1	Liftoff	exon	8824022	8824318	.	+	.	ID=exon-NR_040462.1-4;Parent=rna-NR_040462.1;Dbxref=GeneID:73331,GenBank:NR_040462.1,MGI:MGI:1920581;gbkey=ncRNA;gene=1700034P13Rik;product=RIKEN cDNA 1700034P13 gene;transcript_id=NR_040462.1;extra_copy_number=0
CM058241.1	Liftoff	gene	8829298	8844384	.	+	.	ID=gene-Gm39590;Dbxref=GeneID:105243859,MGI:MGI:5622475;Name=Gm39590;description=predicted gene%2C 39590;gbkey=Gene;gene=Gm39590;gene_biotype=lncRNA;coverage=1.0;sequence_ID=1.0;extra_copy_number=0;copy_num_ID=gene-Gm39590_0
CM058241.1	Liftoff	lnc_RNA	8829298	8844384	.	+	.	ID=rna-XR_865181.3;Parent=gene-Gm39590;Dbxref=GeneID:105243859,GenBank:XR_865181.3,MGI:MGI:5622475;Name=XR_865181.3;gbkey=ncRNA;gene=Gm39590;model_evidence=Supporting evidence includes similarity to: 100%25 coverage of the annotated genomic feature by RNAseq alignments%2C including 2 samples with support for all annotated introns;product=predicted gene%2C 39590%2C transcript variant X3;transcript_id=XR_865181.3;extra_copy_number=0
CM058241.1	Liftoff	exon	8829298	8829815	.	+	.	ID=exon-XR_865181.3-1;Parent=rna-XR_865181.3;Dbxref=GeneID:105243859,GenBank:XR_865181.3,MGI:MGI:5622475;gbkey=ncRNA;gene=Gm39590;product=predicted gene%2C 39590%2C transcript variant X3;transcript_id=XR_865181.3;extra_copy_number=0
CM058241.1	Liftoff	exon	8833792	8833875	.	+	.	ID=exon-XR_865181.3-2;Parent=rna-XR_865181.3;Dbxref=GeneID:105243859,GenBank:XR_865181.3,MGI:MGI:5622475;gbkey=ncRNA;gene=Gm39590;product=predicted gene%2C 39590%2C transcript variant X3;transcript_id=XR_865181.3;extra_copy_number=0
CM058241.1	Liftoff	exon	8834595	8834670	.	+	.	ID=exon-XR_865181.3-3;Parent=rna-XR_865181.3;Dbxref=GeneID:105243859,GenBank:XR_865181.3,MGI:MGI:5622475;gbkey=ncRNA;gene=Gm39590;product=predicted gene%2C 39590%2C transcript variant X3;transcript_id=XR_865181.3;extra_copy_number=0
CM058241.1	Liftoff	exon	8842721	8842845	.	+	.	ID=exon-XR_865181.3-4;Parent=rna-XR_865181.3;Dbxref=GeneID:105243859,GenBank:XR_865181.3,MGI:MGI:5622475;gbkey=ncRNA;gene=Gm39590;product=predicted gene%2C 39590%2C transcript variant X3;transcript_id=XR_865181.3;extra_copy_number=0
CM058241.1	Liftoff	exon	8844190	8844384	.	+	.	ID=exon-XR_865181.3-5;Parent=rna-XR_865181.3;Dbxref=GeneID:105243859,GenBank:XR_865181.3,MGI:MGI:5622475;gbkey=ncRNA;gene=Gm39590;product=predicted gene%2C 39590%2C transcript variant X3;transcript_id=XR_865181.3;extra_copy_number=0
CM058241.1	Liftoff	lnc_RNA	8833387	8844384	.	+	.	ID=rna-XR_865182.3;Parent=gene-Gm39590;Dbxref=GeneID:105243859,GenBank:XR_865182.3,MGI:MGI:5622475;Name=XR_865182.3;gbkey=ncRNA;gene=Gm39590;model_evidence=Supporting evidence includes similarity to: 100%25 coverage of the annotated genomic feature by RNAseq alignments%2C including 1 sample with support for all annotated introns;product=predicted gene%2C 39590%2C transcript variant X4;transcript_id=XR_865182.3;extra_copy_number=0
CM058241.1	Liftoff	exon	8833387	8833493	.	+	.	ID=exon-XR_865182.3-1;Parent=rna-XR_865182.3;Dbxref=GeneID:105243859,GenBank:XR_865182.3,MGI:MGI:5622475;gbkey=ncRNA;gene=Gm39590;product=predicted gene%2C 39590%2C transcript variant X4;transcript_id=XR_865182.3;extra_copy_number=0
CM058241.1	Liftoff	exon	8833792	8833875	.	+	.	ID=exon-XR_865182.3-2;Parent=rna-XR_865182.3;Dbxref=GeneID:105243859,GenBank:XR_865182.3,MGI:MGI:5622475;gbkey=ncRNA;gene=Gm39590;product=predicted gene%2C 39590%2C transcript variant X4;transcript_id=XR_865182.3;extra_copy_number=0
CM058241.1	Liftoff	exon	8834595	8834670	.	+	.	ID=exon-XR_865182.3-3;Parent=rna-XR_865182.3;Dbxref=GeneID:105243859,GenBank:XR_865182.3,MGI:MGI:5622475;gbkey=ncRNA;gene=Gm39590;product=predicted gene%2C 39590%2C transcript variant X4;transcript_id=XR_865182.3;extra_copy_number=0
CM058241.1	Liftoff	exon	8842721	8842845	.	+	.	ID=exon-XR_865182.3-4;Parent=rna-XR_865182.3;Dbxref=GeneID:105243859,GenBank:XR_865182.3,MGI:MGI:5622475;gbkey=ncRNA;gene=Gm39590;product=predicted gene%2C 39590%2C transcript variant X4;transcript_id=XR_865182.3;extra_copy_number=0
CM058241.1	Liftoff	exon	8844190	8844384	.	+	.	ID=exon-XR_865182.3-5;Parent=rna-XR_865182.3;Dbxref=GeneID:105243859,GenBank:XR_865182.3,MGI:MGI:5622475;gbkey=ncRNA;gene=Gm39590;product=predicted gene%2C 39590%2C transcript variant X4;transcript_id=XR_865182.3;extra_copy_number=0
CM058241.1	Liftoff	lnc_RNA	8836754	8844384	.	+	.	ID=rna-XR_865179.2;Parent=gene-Gm39590;Dbxref=GeneID:105243859,GenBank:XR_865179.2,MGI:MGI:5622475;Name=XR_865179.2;gbkey=ncRNA;gene=Gm39590;model_evidence=Supporting evidence includes similarity to: 100%25 coverage of the annotated genomic feature by RNAseq alignments%2C including 5 samples with support for all annotated introns;product=predicted gene%2C 39590%2C transcript variant X1;transcript_id=XR_865179.2;extra_copy_number=0
CM058241.1	Liftoff	exon	8836754	8837056	.	+	.	ID=exon-XR_865179.2-1;Parent=rna-XR_865179.2;Dbxref=GeneID:105243859,GenBank:XR_865179.2,MGI:MGI:5622475;gbkey=ncRNA;gene=Gm39590;product=predicted gene%2C 39590%2C transcript variant X1;transcript_id=XR_865179.2;extra_copy_number=0
CM058241.1	Liftoff	exon	8842721	8842845	.	+	.	ID=exon-XR_865179.2-2;Parent=rna-XR_865179.2;Dbxref=GeneID:105243859,GenBank:XR_865179.2,MGI:MGI:5622475;gbkey=ncRNA;gene=Gm39590;product=predicted gene%2C 39590%2C transcript variant X1;transcript_id=XR_865179.2;extra_copy_number=0
CM058241.1	Liftoff	exon	8844190	8844384	.	+	.	ID=exon-XR_865179.2-3;Parent=rna-XR_865179.2;Dbxref=GeneID:105243859,GenBank:XR_865179.2,MGI:MGI:5622475;gbkey=ncRNA;gene=Gm39590;product=predicted gene%2C 39590%2C transcript variant X1;transcript_id=XR_865179.2;extra_copy_number=0
CM058241.1	Liftoff	lnc_RNA	8836755	8844384	.	+	.	ID=rna-XR_865180.3;Parent=gene-Gm39590;Dbxref=GeneID:105243859,GenBank:XR_865180.3,MGI:MGI:5622475;Name=XR_865180.3;gbkey=ncRNA;gene=Gm39590;model_evidence=Supporting evidence includes similarity to: 100%25 coverage of the annotated genomic feature by RNAseq alignments%2C including 5 samples with support for all annotated introns;product=predicted gene%2C 39590%2C transcript variant X2;transcript_id=XR_865180.3;extra_copy_number=0
CM058241.1	Liftoff	exon	8836755	8836908	.	+	.	ID=exon-XR_865180.3-1;Parent=rna-XR_865180.3;Dbxref=GeneID:105243859,GenBank:XR_865180.3,MGI:MGI:5622475;gbkey=ncRNA;gene=Gm39590;product=predicted gene%2C 39590%2C transcript variant X2;transcript_id=XR_865180.3;extra_copy_number=0
CM058241.1	Liftoff	exon	8842721	8842845	.	+	.	ID=exon-XR_865180.3-2;Parent=rna-XR_865180.3;Dbxref=GeneID:105243859,GenBank:XR_865180.3,MGI:MGI:5622475;gbkey=ncRNA;gene=Gm39590;product=predicted gene%2C 39590%2C transcript variant X2;transcript_id=XR_865180.3;extra_copy_number=0
CM058241.1	Liftoff	exon	8844190	8844384	.	+	.	ID=exon-XR_865180.3-3;Parent=rna-XR_865180.3;Dbxref=GeneID:105243859,GenBank:XR_865180.3,MGI:MGI:5622475;gbkey=ncRNA;gene=Gm39590;product=predicted gene%2C 39590%2C transcript variant X2;transcript_id=XR_865180.3;extra_copy_number=0
CM058241.1	Liftoff	lnc_RNA	8837889	8844384	.	+	.	ID=rna-XR_865184.3;Parent=gene-Gm39590;Dbxref=GeneID:105243859,GenBank:XR_865184.3,MGI:MGI:5622475;Name=XR_865184.3;gbkey=ncRNA;gene=Gm39590;model_evidence=Supporting evidence includes similarity to: 100%25 coverage of the annotated genomic feature by RNAseq alignments%2C including 6 samples with support for all annotated introns;product=predicted gene%2C 39590%2C transcript variant X6;transcript_id=XR_865184.3;extra_copy_number=0
CM058241.1	Liftoff	exon	8837889	8838053	.	+	.	ID=exon-XR_865184.3-1;Parent=rna-XR_865184.3;Dbxref=GeneID:105243859,GenBank:XR_865184.3,MGI:MGI:5622475;gbkey=ncRNA;gene=Gm39590;product=predicted gene%2C 39590%2C transcript variant X6;transcript_id=XR_865184.3;extra_copy_number=0
CM058241.1	Liftoff	exon	8842721	8842845	.	+	.	ID=exon-XR_865184.3-2;Parent=rna-XR_865184.3;Dbxref=GeneID:105243859,GenBank:XR_865184.3,MGI:MGI:5622475;gbkey=ncRNA;gene=Gm39590;product=predicted gene%2C 39590%2C transcript variant X6;transcript_id=XR_865184.3;extra_copy_number=0
CM058241.1	Liftoff	exon	8844190	8844384	.	+	.	ID=exon-XR_865184.3-3;Parent=rna-XR_865184.3;Dbxref=GeneID:105243859,GenBank:XR_865184.3,MGI:MGI:5622475;gbkey=ncRNA;gene=Gm39590;product=predicted gene%2C 39590%2C transcript variant X6;transcript_id=XR_865184.3;extra_copy_number=0
CM058241.1	Liftoff	lnc_RNA	8840166	8844384	.	+	.	ID=rna-XR_865183.3;Parent=gene-Gm39590;Dbxref=GeneID:105243859,GenBank:XR_865183.3,MGI:MGI:5622475;Name=XR_865183.3;gbkey=ncRNA;gene=Gm39590;model_evidence=Supporting evidence includes similarity to: 100%25 coverage of the annotated genomic feature by RNAseq alignments%2C including 4 samples with support for all annotated introns;product=predicted gene%2C 39590%2C transcript variant X5;transcript_id=XR_865183.3;extra_copy_number=0
CM058241.1	Liftoff	exon	8840166	8841620	.	+	.	ID=exon-XR_865183.3-1;Parent=rna-XR_865183.3;Dbxref=GeneID:105243859,GenBank:XR_865183.3,MGI:MGI:5622475;gbkey=ncRNA;gene=Gm39590;product=predicted gene%2C 39590%2C transcript variant X5;transcript_id=XR_865183.3;extra_copy_number=0
CM058241.1	Liftoff	exon	8842721	8842845	.	+	.	ID=exon-XR_865183.3-2;Parent=rna-XR_865183.3;Dbxref=GeneID:105243859,GenBank:XR_865183.3,MGI:MGI:5622475;gbkey=ncRNA;gene=Gm39590;product=predicted gene%2C 39590%2C transcript variant X5;transcript_id=XR_865183.3;extra_copy_number=0
CM058241.1	Liftoff	exon	8844190	8844384	.	+	.	ID=exon-XR_865183.3-3;Parent=rna-XR_865183.3;Dbxref=GeneID:105243859,GenBank:XR_865183.3,MGI:MGI:5622475;gbkey=ncRNA;gene=Gm39590;product=predicted gene%2C 39590%2C transcript variant X5;transcript_id=XR_865183.3;extra_copy_number=0
CM058241.1	Liftoff	pseudogene	8834924	8835421	.	-	.	ID=gene-Gm51615;Dbxref=GeneID:115487078,MGI:MGI:6365324;Name=Gm51615;description=predicted gene%2C 51615;gbkey=Gene;gene=Gm51615;gene_biotype=pseudogene;pseudo=true;coverage=1.0;sequence_ID=1.0;extra_copy_number=0;copy_num_ID=gene-Gm51615_0
CM058241.1	Liftoff	exon	8834924	8835421	.	-	.	ID=id-Gm51615;Parent=gene-Gm51615;Dbxref=GeneID:115487078,MGI:MGI:6365324;gbkey=exon;gene=Gm51615;model_evidence=Supporting evidence includes similarity to: 2 Proteins%2C 1 long SRA read%2C and 100%25 coverage of the annotated genomic feature by RNAseq alignments;pseudo=true;extra_copy_number=0
CM058241.1	Liftoff	gene	8851196	8955640	.	+	.	ID=gene-Sgk3;Dbxref=GeneID:170755,MGI:MGI:2182368;Name=Sgk3;description=serum/glucocorticoid regulated kinase 3;gbkey=Gene;gene=Sgk3;gene_biotype=protein_coding;gene_synonym=2510015P22Rik,A330005P07Rik,Cisk,fy,fz;coverage=1.0;sequence_ID=1.0;valid_ORFs=3;extra_copy_number=0;copy_num_ID=gene-Sgk3_0
CM058241.1	Liftoff	mRNA	8851196	8955640	.	+	.	ID=rna-NM_133220.2;Parent=gene-Sgk3;Dbxref=GeneID:170755,GenBank:NM_133220.2,MGI:MGI:2182368;Name=NM_133220.2;gbkey=mRNA;gene=Sgk3;product=serum/glucocorticoid regulated kinase 3%2C transcript variant 1;tag=RefSeq Select;transcript_id=NM_133220.2;matches_ref_protein=True;valid_ORF=True;extra_copy_number=0
CM058241.1	Liftoff	exon	8851196	8851312	.	+	.	ID=exon-NM_133220.2-1;Parent=rna-NM_133220.2;Dbxref=GeneID:170755,GenBank:NM_133220.2,MGI:MGI:2182368;gbkey=mRNA;gene=Sgk3;product=serum/glucocorticoid regulated kinase 3%2C transcript variant 1;tag=RefSeq Select;transcript_id=NM_133220.2;extra_copy_number=0
CM058241.1	Liftoff	exon	8880078	8880184	.	+	.	ID=exon-NM_133220.2-2;Parent=rna-NM_133220.2;Dbxref=GeneID:170755,GenBank:NM_133220.2,MGI:MGI:2182368;gbkey=mRNA;gene=Sgk3;product=serum/glucocorticoid regulated kinase 3%2C transcript variant 1;tag=RefSeq Select;transcript_id=NM_133220.2;extra_copy_number=0
CM058241.1	Liftoff	exon	8918201	8918418	.	+	.	ID=exon-NM_133220.2-3;Parent=rna-NM_133220.2;Dbxref=GeneID:170755,GenBank:NM_133220.2,MGI:MGI:2182368;gbkey=mRNA;gene=Sgk3;product=serum/glucocorticoid regulated kinase 3%2C transcript variant 1;tag=RefSeq Select;transcript_id=NM_133220.2;extra_copy_number=0
CM058241.1	Liftoff	exon	8921451	8921534	.	+	.	ID=exon-NM_133220.2-4;Parent=rna-NM_133220.2;Dbxref=GeneID:170755,GenBank:NM_133220.2,MGI:MGI:2182368;gbkey=mRNA;gene=Sgk3;product=serum/glucocorticoid regulated kinase 3%2C transcript variant 1;tag=RefSeq Select;transcript_id=NM_133220.2;extra_copy_number=0
CM058241.1	Liftoff	exon	8924698	8924770	.	+	.	ID=exon-NM_133220.2-5;Parent=rna-NM_133220.2;Dbxref=GeneID:170755,GenBank:NM_133220.2,MGI:MGI:2182368;gbkey=mRNA;gene=Sgk3;product=serum/glucocorticoid regulated kinase 3%2C transcript variant 1;tag=RefSeq Select;transcript_id=NM_133220.2;extra_copy_number=0
CM058241.1	Liftoff	exon	8925326	8925401	.	+	.	ID=exon-NM_133220.2-6;Parent=rna-NM_133220.2;Dbxref=GeneID:170755,GenBank:NM_133220.2,MGI:MGI:2182368;gbkey=mRNA;gene=Sgk3;product=serum/glucocorticoid regulated kinase 3%2C transcript variant 1;tag=RefSeq Select;transcript_id=NM_133220.2;extra_copy_number=0
CM058241.1	Liftoff	exon	8930234	8930321	.	+	.	ID=exon-NM_133220.2-7;Parent=rna-NM_133220.2;Dbxref=GeneID:170755,GenBank:NM_133220.2,MGI:MGI:2182368;gbkey=mRNA;gene=Sgk3;product=serum/glucocorticoid regulated kinase 3%2C transcript variant 1;tag=RefSeq Select;transcript_id=NM_133220.2;extra_copy_number=0
CM058241.1	Liftoff	exon	8932094	8932143	.	+	.	ID=exon-NM_133220.2-8;Parent=rna-NM_133220.2;Dbxref=GeneID:170755,GenBank:NM_133220.2,MGI:MGI:2182368;gbkey=mRNA;gene=Sgk3;product=serum/glucocorticoid regulated kinase 3%2C transcript variant 1;tag=RefSeq Select;transcript_id=NM_133220.2;extra_copy_number=0
CM058241.1	Liftoff	exon	8933402	8933459	.	+	.	ID=exon-NM_133220.2-9;Parent=rna-NM_133220.2;Dbxref=GeneID:170755,GenBank:NM_133220.2,MGI:MGI:2182368;gbkey=mRNA;gene=Sgk3;product=serum/glucocorticoid regulated kinase 3%2C transcript variant 1;tag=RefSeq Select;transcript_id=NM_133220.2;extra_copy_number=0
CM058241.1	Liftoff	exon	8934648	8934731	.	+	.	ID=exon-NM_133220.2-10;Parent=rna-NM_133220.2;Dbxref=GeneID:170755,GenBank:NM_133220.2,MGI:MGI:2182368;gbkey=mRNA;gene=Sgk3;product=serum/glucocorticoid regulated kinase 3%2C transcript variant 1;tag=RefSeq Select;transcript_id=NM_133220.2;extra_copy_number=0
CM058241.1	Liftoff	exon	8934830	8934961	.	+	.	ID=exon-NM_133220.2-11;Parent=rna-NM_133220.2;Dbxref=GeneID:170755,GenBank:NM_133220.2,MGI:MGI:2182368;gbkey=mRNA;gene=Sgk3;product=serum/glucocorticoid regulated kinase 3%2C transcript variant 1;tag=RefSeq Select;transcript_id=NM_133220.2;extra_copy_number=0
CM058241.1	Liftoff	exon	8937477	8937589	.	+	.	ID=exon-NM_133220.2-12;Parent=rna-NM_133220.2;Dbxref=GeneID:170755,GenBank:NM_133220.2,MGI:MGI:2182368;gbkey=mRNA;gene=Sgk3;product=serum/glucocorticoid regulated kinase 3%2C transcript variant 1;tag=RefSeq Select;transcript_id=NM_133220.2;extra_copy_number=0
CM058241.1	Liftoff	exon	8937695	8937731	.	+	.	ID=exon-NM_133220.2-13;Parent=rna-NM_133220.2;Dbxref=GeneID:170755,GenBank:NM_133220.2,MGI:MGI:2182368;gbkey=mRNA;gene=Sgk3;product=serum/glucocorticoid regulated kinase 3%2C transcript variant 1;tag=RefSeq Select;transcript_id=NM_133220.2;extra_copy_number=0
CM058241.1	Liftoff	exon	8938737	8938823	.	+	.	ID=exon-NM_133220.2-14;Parent=rna-NM_133220.2;Dbxref=GeneID:170755,GenBank:NM_133220.2,MGI:MGI:2182368;gbkey=mRNA;gene=Sgk3;product=serum/glucocorticoid regulated kinase 3%2C transcript variant 1;tag=RefSeq Select;transcript_id=NM_133220.2;extra_copy_number=0
CM058241.1	Liftoff	exon	8939117	8939212	.	+	.	ID=exon-NM_133220.2-15;Parent=rna-NM_133220.2;Dbxref=GeneID:170755,GenBank:NM_133220.2,MGI:MGI:2182368;gbkey=mRNA;gene=Sgk3;product=serum/glucocorticoid regulated kinase 3%2C transcript variant 1;tag=RefSeq Select;transcript_id=NM_133220.2;extra_copy_number=0
CM058241.1	Liftoff	exon	8941940	8942095	.	+	.	ID=exon-NM_133220.2-16;Parent=rna-NM_133220.2;Dbxref=GeneID:170755,GenBank:NM_133220.2,MGI:MGI:2182368;gbkey=mRNA;gene=Sgk3;product=serum/glucocorticoid regulated kinase 3%2C transcript variant 1;tag=RefSeq Select;transcript_id=NM_133220.2;extra_copy_number=0
CM058241.1	Liftoff	exon	8944431	8944520	.	+	.	ID=exon-NM_133220.2-17;Parent=rna-NM_133220.2;Dbxref=GeneID:170755,GenBank:NM_133220.2,MGI:MGI:2182368;gbkey=mRNA;gene=Sgk3;product=serum/glucocorticoid regulated kinase 3%2C transcript variant 1;tag=RefSeq Select;transcript_id=NM_133220.2;extra_copy_number=0
CM058241.1	Liftoff	exon	8951790	8955640	.	+	.	ID=exon-NM_133220.2-18;Parent=rna-NM_133220.2;Dbxref=GeneID:170755,GenBank:NM_133220.2,MGI:MGI:2182368;gbkey=mRNA;gene=Sgk3;product=serum/glucocorticoid regulated kinase 3%2C transcript variant 1;tag=RefSeq Select;transcript_id=NM_133220.2;extra_copy_number=0
CM058241.1	Liftoff	CDS	8918323	8918418	.	+	.	ID=cds-NP_573483.1;Parent=rna-NM_133220.2;Dbxref=CCDS:CCDS14816.1,GeneID:170755,GenBank:NP_573483.1,MGI:MGI:2182368;Name=NP_573483.1;gbkey=CDS;gene=Sgk3;product=serine/threonine-protein kinase Sgk3;protein_id=NP_573483.1;tag=RefSeq Select;extra_copy_number=0
CM058241.1	Liftoff	CDS	8921451	8921534	.	+	.	ID=cds-NP_573483.1;Parent=rna-NM_133220.2;Dbxref=CCDS:CCDS14816.1,GeneID:170755,GenBank:NP_573483.1,MGI:MGI:2182368;Name=NP_573483.1;gbkey=CDS;gene=Sgk3;product=serine/threonine-protein kinase Sgk3;protein_id=NP_573483.1;tag=RefSeq Select;extra_copy_number=0
CM058241.1	Liftoff	CDS	8924698	8924770	.	+	.	ID=cds-NP_573483.1;Parent=rna-NM_133220.2;Dbxref=CCDS:CCDS14816.1,GeneID:170755,GenBank:NP_573483.1,MGI:MGI:2182368;Name=NP_573483.1;gbkey=CDS;gene=Sgk3;product=serine/threonine-protein kinase Sgk3;protein_id=NP_573483.1;tag=RefSeq Select;extra_copy_number=0
CM058241.1	Liftoff	CDS	8925326	8925401	.	+	.	ID=cds-NP_573483.1;Parent=rna-NM_133220.2;Dbxref=CCDS:CCDS14816.1,GeneID:170755,GenBank:NP_573483.1,MGI:MGI:2182368;Name=NP_573483.1;gbkey=CDS;gene=Sgk3;product=serine/threonine-protein kinase Sgk3;protein_id=NP_573483.1;tag=RefSeq Select;extra_copy_number=0
CM058241.1	Liftoff	CDS	8930234	8930321	.	+	.	ID=cds-NP_573483.1;Parent=rna-NM_133220.2;Dbxref=CCDS:CCDS14816.1,GeneID:170755,GenBank:NP_573483.1,MGI:MGI:2182368;Name=NP_573483.1;gbkey=CDS;gene=Sgk3;product=serine/threonine-protein kinase Sgk3;protein_id=NP_573483.1;tag=RefSeq Select;extra_copy_number=0
CM058241.1	Liftoff	CDS	8932094	8932143	.	+	.	ID=cds-NP_573483.1;Parent=rna-NM_133220.2;Dbxref=CCDS:CCDS14816.1,GeneID:170755,GenBank:NP_573483.1,MGI:MGI:2182368;Name=NP_573483.1;gbkey=CDS;gene=Sgk3;product=serine/threonine-protein kinase Sgk3;protein_id=NP_573483.1;tag=RefSeq Select;extra_copy_number=0
CM058241.1	Liftoff	CDS	8933402	8933459	.	+	.	ID=cds-NP_573483.1;Parent=rna-NM_133220.2;Dbxref=CCDS:CCDS14816.1,GeneID:170755,GenBank:NP_573483.1,MGI:MGI:2182368;Name=NP_573483.1;gbkey=CDS;gene=Sgk3;product=serine/threonine-protein kinase Sgk3;protein_id=NP_573483.1;tag=RefSeq Select;extra_copy_number=0
CM058241.1	Liftoff	CDS	8934648	8934731	.	+	.	ID=cds-NP_573483.1;Parent=rna-NM_133220.2;Dbxref=CCDS:CCDS14816.1,GeneID:170755,GenBank:NP_573483.1,MGI:MGI:2182368;Name=NP_573483.1;gbkey=CDS;gene=Sgk3;product=serine/threonine-protein kinase Sgk3;protein_id=NP_573483.1;tag=RefSeq Select;extra_copy_number=0
CM058241.1	Liftoff	CDS	8934830	8934961	.	+	.	ID=cds-NP_573483.1;Parent=rna-NM_133220.2;Dbxref=CCDS:CCDS14816.1,GeneID:170755,GenBank:NP_573483.1,MGI:MGI:2182368;Name=NP_573483.1;gbkey=CDS;gene=Sgk3;product=serine/threonine-protein kinase Sgk3;protein_id=NP_573483.1;tag=RefSeq Select;extra_copy_number=0
CM058241.1	Liftoff	CDS	8937477	8937589	.	+	.	ID=cds-NP_573483.1;Parent=rna-NM_133220.2;Dbxref=CCDS:CCDS14816.1,GeneID:170755,GenBank:NP_573483.1,MGI:MGI:2182368;Name=NP_573483.1;gbkey=CDS;gene=Sgk3;product=serine/threonine-protein kinase Sgk3;protein_id=NP_573483.1;tag=RefSeq Select;extra_copy_number=0
CM058241.1	Liftoff	CDS	8937695	8937731	.	+	.	ID=cds-NP_573483.1;Parent=rna-NM_133220.2;Dbxref=CCDS:CCDS14816.1,GeneID:170755,GenBank:NP_573483.1,MGI:MGI:2182368;Name=NP_573483.1;gbkey=CDS;gene=Sgk3;product=serine/threonine-protein kinase Sgk3;protein_id=NP_573483.1;tag=RefSeq Select;extra_copy_number=0
CM058241.1	Liftoff	CDS	8938737	8938823	.	+	.	ID=cds-NP_573483.1;Parent=rna-NM_133220.2;Dbxref=CCDS:CCDS14816.1,GeneID:170755,GenBank:NP_573483.1,MGI:MGI:2182368;Name=NP_573483.1;gbkey=CDS;gene=Sgk3;product=serine/threonine-protein kinase Sgk3;protein_id=NP_573483.1;tag=RefSeq Select;extra_copy_number=0
CM058241.1	Liftoff	CDS	8939117	8939212	.	+	.	ID=cds-NP_573483.1;Parent=rna-NM_133220.2;Dbxref=CCDS:CCDS14816.1,GeneID:170755,GenBank:NP_573483.1,MGI:MGI:2182368;Name=NP_573483.1;gbkey=CDS;gene=Sgk3;product=serine/threonine-protein kinase Sgk3;protein_id=NP_573483.1;tag=RefSeq Select;extra_copy_number=0
CM058241.1	Liftoff	CDS	8941940	8942095	.	+	.	ID=cds-NP_573483.1;Parent=rna-NM_133220.2;Dbxref=CCDS:CCDS14816.1,GeneID:170755,GenBank:NP_573483.1,MGI:MGI:2182368;Name=NP_573483.1;gbkey=CDS;gene=Sgk3;product=serine/threonine-protein kinase Sgk3;protein_id=NP_573483.1;tag=RefSeq Select;extra_copy_number=0
CM058241.1	Liftoff	CDS	8944431	8944520	.	+	.	ID=cds-NP_573483.1;Parent=rna-NM_133220.2;Dbxref=CCDS:CCDS14816.1,GeneID:170755,GenBank:NP_573483.1,MGI:MGI:2182368;Name=NP_573483.1;gbkey=CDS;gene=Sgk3;product=serine/threonine-protein kinase Sgk3;protein_id=NP_573483.1;tag=RefSeq Select;extra_copy_number=0
CM058241.1	Liftoff	CDS	8951790	8951960	.	+	.	ID=cds-NP_573483.1;Parent=rna-NM_133220.2;Dbxref=CCDS:CCDS14816.1,GeneID:170755,GenBank:NP_573483.1,MGI:MGI:2182368;Name=NP_573483.1;gbkey=CDS;gene=Sgk3;product=serine/threonine-protein kinase Sgk3;protein_id=NP_573483.1;tag=RefSeq Select;extra_copy_number=0
CM058241.1	Liftoff	mRNA	8851196	8955640	.	+	.	ID=rna-NM_177547.3;Parent=gene-Sgk3;Dbxref=GeneID:170755,GenBank:NM_177547.3,MGI:MGI:2182368;Name=NM_177547.3;gbkey=mRNA;gene=Sgk3;product=serum/glucocorticoid regulated kinase 3%2C transcript variant 2;transcript_id=NM_177547.3;matches_ref_protein=True;valid_ORF=True;extra_copy_number=0
CM058241.1	Liftoff	exon	8851196	8851312	.	+	.	ID=exon-NM_177547.3-1;Parent=rna-NM_177547.3;Dbxref=GeneID:170755,GenBank:NM_177547.3,MGI:MGI:2182368;gbkey=mRNA;gene=Sgk3;product=serum/glucocorticoid regulated kinase 3%2C transcript variant 2;transcript_id=NM_177547.3;extra_copy_number=0
CM058241.1	Liftoff	exon	8918201	8918418	.	+	.	ID=exon-NM_177547.3-2;Parent=rna-NM_177547.3;Dbxref=GeneID:170755,GenBank:NM_177547.3,MGI:MGI:2182368;gbkey=mRNA;gene=Sgk3;product=serum/glucocorticoid regulated kinase 3%2C transcript variant 2;transcript_id=NM_177547.3;extra_copy_number=0
CM058241.1	Liftoff	exon	8921451	8921534	.	+	.	ID=exon-NM_177547.3-3;Parent=rna-NM_177547.3;Dbxref=GeneID:170755,GenBank:NM_177547.3,MGI:MGI:2182368;gbkey=mRNA;gene=Sgk3;product=serum/glucocorticoid regulated kinase 3%2C transcript variant 2;transcript_id=NM_177547.3;extra_copy_number=0
CM058241.1	Liftoff	exon	8924698	8924770	.	+	.	ID=exon-NM_177547.3-4;Parent=rna-NM_177547.3;Dbxref=GeneID:170755,GenBank:NM_177547.3,MGI:MGI:2182368;gbkey=mRNA;gene=Sgk3;product=serum/glucocorticoid regulated kinase 3%2C transcript variant 2;transcript_id=NM_177547.3;extra_copy_number=0
CM058241.1	Liftoff	exon	8925326	8925401	.	+	.	ID=exon-NM_177547.3-5;Parent=rna-NM_177547.3;Dbxref=GeneID:170755,GenBank:NM_177547.3,MGI:MGI:2182368;gbkey=mRNA;gene=Sgk3;product=serum/glucocorticoid regulated kinase 3%2C transcript variant 2;transcript_id=NM_177547.3;extra_copy_number=0
CM058241.1	Liftoff	exon	8930234	8930321	.	+	.	ID=exon-NM_177547.3-6;Parent=rna-NM_177547.3;Dbxref=GeneID:170755,GenBank:NM_177547.3,MGI:MGI:2182368;gbkey=mRNA;gene=Sgk3;product=serum/glucocorticoid regulated kinase 3%2C transcript variant 2;transcript_id=NM_177547.3;extra_copy_number=0
CM058241.1	Liftoff	exon	8932094	8932143	.	+	.	ID=exon-NM_177547.3-7;Parent=rna-NM_177547.3;Dbxref=GeneID:170755,GenBank:NM_177547.3,MGI:MGI:2182368;gbkey=mRNA;gene=Sgk3;product=serum/glucocorticoid regulated kinase 3%2C transcript variant 2;transcript_id=NM_177547.3;extra_copy_number=0
CM058241.1	Liftoff	exon	8933402	8933459	.	+	.	ID=exon-NM_177547.3-8;Parent=rna-NM_177547.3;Dbxref=GeneID:170755,GenBank:NM_177547.3,MGI:MGI:2182368;gbkey=mRNA;gene=Sgk3;product=serum/glucocorticoid regulated kinase 3%2C transcript variant 2;transcript_id=NM_177547.3;extra_copy_number=0
CM058241.1	Liftoff	exon	8934648	8934731	.	+	.	ID=exon-NM_177547.3-9;Parent=rna-NM_177547.3;Dbxref=GeneID:170755,GenBank:NM_177547.3,MGI:MGI:2182368;gbkey=mRNA;gene=Sgk3;product=serum/glucocorticoid regulated kinase 3%2C transcript variant 2;transcript_id=NM_177547.3;extra_copy_number=0
CM058241.1	Liftoff	exon	8934830	8934961	.	+	.	ID=exon-NM_177547.3-10;Parent=rna-NM_177547.3;Dbxref=GeneID:170755,GenBank:NM_177547.3,MGI:MGI:2182368;gbkey=mRNA;gene=Sgk3;product=serum/glucocorticoid regulated kinase 3%2C transcript variant 2;transcript_id=NM_177547.3;extra_copy_number=0
CM058241.1	Liftoff	exon	8937477	8937589	.	+	.	ID=exon-NM_177547.3-11;Parent=rna-NM_177547.3;Dbxref=GeneID:170755,GenBank:NM_177547.3,MGI:MGI:2182368;gbkey=mRNA;gene=Sgk3;product=serum/glucocorticoid regulated kinase 3%2C transcript variant 2;transcript_id=NM_177547.3;extra_copy_number=0
CM058241.1	Liftoff	exon	8937695	8937731	.	+	.	ID=exon-NM_177547.3-12;Parent=rna-NM_177547.3;Dbxref=GeneID:170755,GenBank:NM_177547.3,MGI:MGI:2182368;gbkey=mRNA;gene=Sgk3;product=serum/glucocorticoid regulated kinase 3%2C transcript variant 2;transcript_id=NM_177547.3;extra_copy_number=0
CM058241.1	Liftoff	exon	8938737	8938823	.	+	.	ID=exon-NM_177547.3-13;Parent=rna-NM_177547.3;Dbxref=GeneID:170755,GenBank:NM_177547.3,MGI:MGI:2182368;gbkey=mRNA;gene=Sgk3;product=serum/glucocorticoid regulated kinase 3%2C transcript variant 2;transcript_id=NM_177547.3;extra_copy_number=0
CM058241.1	Liftoff	exon	8939117	8939212	.	+	.	ID=exon-NM_177547.3-14;Parent=rna-NM_177547.3;Dbxref=GeneID:170755,GenBank:NM_177547.3,MGI:MGI:2182368;gbkey=mRNA;gene=Sgk3;product=serum/glucocorticoid regulated kinase 3%2C transcript variant 2;transcript_id=NM_177547.3;extra_copy_number=0
CM058241.1	Liftoff	exon	8941940	8942095	.	+	.	ID=exon-NM_177547.3-15;Parent=rna-NM_177547.3;Dbxref=GeneID:170755,GenBank:NM_177547.3,MGI:MGI:2182368;gbkey=mRNA;gene=Sgk3;product=serum/glucocorticoid regulated kinase 3%2C transcript variant 2;transcript_id=NM_177547.3;extra_copy_number=0
CM058241.1	Liftoff	exon	8944431	8944520	.	+	.	ID=exon-NM_177547.3-16;Parent=rna-NM_177547.3;Dbxref=GeneID:170755,GenBank:NM_177547.3,MGI:MGI:2182368;gbkey=mRNA;gene=Sgk3;product=serum/glucocorticoid regulated kinase 3%2C transcript variant 2;transcript_id=NM_177547.3;extra_copy_number=0
CM058241.1	Liftoff	exon	8951790	8955640	.	+	.	ID=exon-NM_177547.3-17;Parent=rna-NM_177547.3;Dbxref=GeneID:170755,GenBank:NM_177547.3,MGI:MGI:2182368;gbkey=mRNA;gene=Sgk3;product=serum/glucocorticoid regulated kinase 3%2C transcript variant 2;transcript_id=NM_177547.3;extra_copy_number=0
CM058241.1	Liftoff	CDS	8918323	8918418	.	+	.	ID=cds-NP_808215.2;Parent=rna-NM_177547.3;Dbxref=CCDS:CCDS14816.1,GeneID:170755,GenBank:NP_808215.2,MGI:MGI:2182368;Name=NP_808215.2;gbkey=CDS;gene=Sgk3;product=serine/threonine-protein kinase Sgk3;protein_id=NP_808215.2;extra_copy_number=0
CM058241.1	Liftoff	CDS	8921451	8921534	.	+	.	ID=cds-NP_808215.2;Parent=rna-NM_177547.3;Dbxref=CCDS:CCDS14816.1,GeneID:170755,GenBank:NP_808215.2,MGI:MGI:2182368;Name=NP_808215.2;gbkey=CDS;gene=Sgk3;product=serine/threonine-protein kinase Sgk3;protein_id=NP_808215.2;extra_copy_number=0
CM058241.1	Liftoff	CDS	8924698	8924770	.	+	.	ID=cds-NP_808215.2;Parent=rna-NM_177547.3;Dbxref=CCDS:CCDS14816.1,GeneID:170755,GenBank:NP_808215.2,MGI:MGI:2182368;Name=NP_808215.2;gbkey=CDS;gene=Sgk3;product=serine/threonine-protein kinase Sgk3;protein_id=NP_808215.2;extra_copy_number=0
CM058241.1	Liftoff	CDS	8925326	8925401	.	+	.	ID=cds-NP_808215.2;Parent=rna-NM_177547.3;Dbxref=CCDS:CCDS14816.1,GeneID:170755,GenBank:NP_808215.2,MGI:MGI:2182368;Name=NP_808215.2;gbkey=CDS;gene=Sgk3;product=serine/threonine-protein kinase Sgk3;protein_id=NP_808215.2;extra_copy_number=0
CM058241.1	Liftoff	CDS	8930234	8930321	.	+	.	ID=cds-NP_808215.2;Parent=rna-NM_177547.3;Dbxref=CCDS:CCDS14816.1,GeneID:170755,GenBank:NP_808215.2,MGI:MGI:2182368;Name=NP_808215.2;gbkey=CDS;gene=Sgk3;product=serine/threonine-protein kinase Sgk3;protein_id=NP_808215.2;extra_copy_number=0
CM058241.1	Liftoff	CDS	8932094	8932143	.	+	.	ID=cds-NP_808215.2;Parent=rna-NM_177547.3;Dbxref=CCDS:CCDS14816.1,GeneID:170755,GenBank:NP_808215.2,MGI:MGI:2182368;Name=NP_808215.2;gbkey=CDS;gene=Sgk3;product=serine/threonine-protein kinase Sgk3;protein_id=NP_808215.2;extra_copy_number=0
CM058241.1	Liftoff	CDS	8933402	8933459	.	+	.	ID=cds-NP_808215.2;Parent=rna-NM_177547.3;Dbxref=CCDS:CCDS14816.1,GeneID:170755,GenBank:NP_808215.2,MGI:MGI:2182368;Name=NP_808215.2;gbkey=CDS;gene=Sgk3;product=serine/threonine-protein kinase Sgk3;protein_id=NP_808215.2;extra_copy_number=0
CM058241.1	Liftoff	CDS	8934648	8934731	.	+	.	ID=cds-NP_808215.2;Parent=rna-NM_177547.3;Dbxref=CCDS:CCDS14816.1,GeneID:170755,GenBank:NP_808215.2,MGI:MGI:2182368;Name=NP_808215.2;gbkey=CDS;gene=Sgk3;product=serine/threonine-protein kinase Sgk3;protein_id=NP_808215.2;extra_copy_number=0
CM058241.1	Liftoff	CDS	8934830	8934961	.	+	.	ID=cds-NP_808215.2;Parent=rna-NM_177547.3;Dbxref=CCDS:CCDS14816.1,GeneID:170755,GenBank:NP_808215.2,MGI:MGI:2182368;Name=NP_808215.2;gbkey=CDS;gene=Sgk3;product=serine/threonine-protein kinase Sgk3;protein_id=NP_808215.2;extra_copy_number=0
CM058241.1	Liftoff	CDS	8937477	8937589	.	+	.	ID=cds-NP_808215.2;Parent=rna-NM_177547.3;Dbxref=CCDS:CCDS14816.1,GeneID:170755,GenBank:NP_808215.2,MGI:MGI:2182368;Name=NP_808215.2;gbkey=CDS;gene=Sgk3;product=serine/threonine-protein kinase Sgk3;protein_id=NP_808215.2;extra_copy_number=0
CM058241.1	Liftoff	CDS	8937695	8937731	.	+	.	ID=cds-NP_808215.2;Parent=rna-NM_177547.3;Dbxref=CCDS:CCDS14816.1,GeneID:170755,GenBank:NP_808215.2,MGI:MGI:2182368;Name=NP_808215.2;gbkey=CDS;gene=Sgk3;product=serine/threonine-protein kinase Sgk3;protein_id=NP_808215.2;extra_copy_number=0
CM058241.1	Liftoff	CDS	8938737	8938823	.	+	.	ID=cds-NP_808215.2;Parent=rna-NM_177547.3;Dbxref=CCDS:CCDS14816.1,GeneID:170755,GenBank:NP_808215.2,MGI:MGI:2182368;Name=NP_808215.2;gbkey=CDS;gene=Sgk3;product=serine/threonine-protein kinase Sgk3;protein_id=NP_808215.2;extra_copy_number=0
CM058241.1	Liftoff	CDS	8939117	8939212	.	+	.	ID=cds-NP_808215.2;Parent=rna-NM_177547.3;Dbxref=CCDS:CCDS14816.1,GeneID:170755,GenBank:NP_808215.2,MGI:MGI:2182368;Name=NP_808215.2;gbkey=CDS;gene=Sgk3;product=serine/threonine-protein kinase Sgk3;protein_id=NP_808215.2;extra_copy_number=0
CM058241.1	Liftoff	CDS	8941940	8942095	.	+	.	ID=cds-NP_808215.2;Parent=rna-NM_177547.3;Dbxref=CCDS:CCDS14816.1,GeneID:170755,GenBank:NP_808215.2,MGI:MGI:2182368;Name=NP_808215.2;gbkey=CDS;gene=Sgk3;product=serine/threonine-protein kinase Sgk3;protein_id=NP_808215.2;extra_copy_number=0
CM058241.1	Liftoff	CDS	8944431	8944520	.	+	.	ID=cds-NP_808215.2;Parent=rna-NM_177547.3;Dbxref=CCDS:CCDS14816.1,GeneID:170755,GenBank:NP_808215.2,MGI:MGI:2182368;Name=NP_808215.2;gbkey=CDS;gene=Sgk3;product=serine/threonine-protein kinase Sgk3;protein_id=NP_808215.2;extra_copy_number=0
CM058241.1	Liftoff	CDS	8951790	8951960	.	+	.	ID=cds-NP_808215.2;Parent=rna-NM_177547.3;Dbxref=CCDS:CCDS14816.1,GeneID:170755,GenBank:NP_808215.2,MGI:MGI:2182368;Name=NP_808215.2;gbkey=CDS;gene=Sgk3;product=serine/threonine-protein kinase Sgk3;protein_id=NP_808215.2;extra_copy_number=0
CM058241.1	Liftoff	mRNA	8901348	8955640	.	+	.	ID=rna-NM_001037759.1;Parent=gene-Sgk3;Dbxref=GeneID:170755,GenBank:NM_001037759.1,MGI:MGI:2182368;Name=NM_001037759.1;gbkey=mRNA;gene=Sgk3;product=serum/glucocorticoid regulated kinase 3%2C transcript variant 3;transcript_id=NM_001037759.1;matches_ref_protein=True;valid_ORF=True;extra_copy_number=0
CM058241.1	Liftoff	exon	8901348	8901452	.	+	.	ID=exon-NM_001037759.1-1;Parent=rna-NM_001037759.1;Dbxref=GeneID:170755,GenBank:NM_001037759.1,MGI:MGI:2182368;gbkey=mRNA;gene=Sgk3;product=serum/glucocorticoid regulated kinase 3%2C transcript variant 3;transcript_id=NM_001037759.1;extra_copy_number=0
CM058241.1	Liftoff	exon	8918201	8918418	.	+	.	ID=exon-NM_001037759.1-2;Parent=rna-NM_001037759.1;Dbxref=GeneID:170755,GenBank:NM_001037759.1,MGI:MGI:2182368;gbkey=mRNA;gene=Sgk3;product=serum/glucocorticoid regulated kinase 3%2C transcript variant 3;transcript_id=NM_001037759.1;extra_copy_number=0
CM058241.1	Liftoff	exon	8921451	8921534	.	+	.	ID=exon-NM_001037759.1-3;Parent=rna-NM_001037759.1;Dbxref=GeneID:170755,GenBank:NM_001037759.1,MGI:MGI:2182368;gbkey=mRNA;gene=Sgk3;product=serum/glucocorticoid regulated kinase 3%2C transcript variant 3;transcript_id=NM_001037759.1;extra_copy_number=0
CM058241.1	Liftoff	exon	8924698	8924770	.	+	.	ID=exon-NM_001037759.1-4;Parent=rna-NM_001037759.1;Dbxref=GeneID:170755,GenBank:NM_001037759.1,MGI:MGI:2182368;gbkey=mRNA;gene=Sgk3;product=serum/glucocorticoid regulated kinase 3%2C transcript variant 3;transcript_id=NM_001037759.1;extra_copy_number=0
CM058241.1	Liftoff	exon	8925326	8925401	.	+	.	ID=exon-NM_001037759.1-5;Parent=rna-NM_001037759.1;Dbxref=GeneID:170755,GenBank:NM_001037759.1,MGI:MGI:2182368;gbkey=mRNA;gene=Sgk3;product=serum/glucocorticoid regulated kinase 3%2C transcript variant 3;transcript_id=NM_001037759.1;extra_copy_number=0
CM058241.1	Liftoff	exon	8930234	8930321	.	+	.	ID=exon-NM_001037759.1-6;Parent=rna-NM_001037759.1;Dbxref=GeneID:170755,GenBank:NM_001037759.1,MGI:MGI:2182368;gbkey=mRNA;gene=Sgk3;product=serum/glucocorticoid regulated kinase 3%2C transcript variant 3;transcript_id=NM_001037759.1;extra_copy_number=0
CM058241.1	Liftoff	exon	8932094	8932143	.	+	.	ID=exon-NM_001037759.1-7;Parent=rna-NM_001037759.1;Dbxref=GeneID:170755,GenBank:NM_001037759.1,MGI:MGI:2182368;gbkey=mRNA;gene=Sgk3;product=serum/glucocorticoid regulated kinase 3%2C transcript variant 3;transcript_id=NM_001037759.1;extra_copy_number=0
CM058241.1	Liftoff	exon	8933402	8933459	.	+	.	ID=exon-NM_001037759.1-8;Parent=rna-NM_001037759.1;Dbxref=GeneID:170755,GenBank:NM_001037759.1,MGI:MGI:2182368;gbkey=mRNA;gene=Sgk3;product=serum/glucocorticoid regulated kinase 3%2C transcript variant 3;transcript_id=NM_001037759.1;extra_copy_number=0
CM058241.1	Liftoff	exon	8934648	8934731	.	+	.	ID=exon-NM_001037759.1-9;Parent=rna-NM_001037759.1;Dbxref=GeneID:170755,GenBank:NM_001037759.1,MGI:MGI:2182368;gbkey=mRNA;gene=Sgk3;product=serum/glucocorticoid regulated kinase 3%2C transcript variant 3;transcript_id=NM_001037759.1;extra_copy_number=0
CM058241.1	Liftoff	exon	8934830	8934961	.	+	.	ID=exon-NM_001037759.1-10;Parent=rna-NM_001037759.1;Dbxref=GeneID:170755,GenBank:NM_001037759.1,MGI:MGI:2182368;gbkey=mRNA;gene=Sgk3;product=serum/glucocorticoid regulated kinase 3%2C transcript variant 3;transcript_id=NM_001037759.1;extra_copy_number=0
CM058241.1	Liftoff	exon	8937477	8937589	.	+	.	ID=exon-NM_001037759.1-11;Parent=rna-NM_001037759.1;Dbxref=GeneID:170755,GenBank:NM_001037759.1,MGI:MGI:2182368;gbkey=mRNA;gene=Sgk3;product=serum/glucocorticoid regulated kinase 3%2C transcript variant 3;transcript_id=NM_001037759.1;extra_copy_number=0
CM058241.1	Liftoff	exon	8937695	8937731	.	+	.	ID=exon-NM_001037759.1-12;Parent=rna-NM_001037759.1;Dbxref=GeneID:170755,GenBank:NM_001037759.1,MGI:MGI:2182368;gbkey=mRNA;gene=Sgk3;product=serum/glucocorticoid regulated kinase 3%2C transcript variant 3;transcript_id=NM_001037759.1;extra_copy_number=0
CM058241.1	Liftoff	exon	8938737	8938823	.	+	.	ID=exon-NM_001037759.1-13;Parent=rna-NM_001037759.1;Dbxref=GeneID:170755,GenBank:NM_001037759.1,MGI:MGI:2182368;gbkey=mRNA;gene=Sgk3;product=serum/glucocorticoid regulated kinase 3%2C transcript variant 3;transcript_id=NM_001037759.1;extra_copy_number=0
CM058241.1	Liftoff	exon	8939117	8939212	.	+	.	ID=exon-NM_001037759.1-14;Parent=rna-NM_001037759.1;Dbxref=GeneID:170755,GenBank:NM_001037759.1,MGI:MGI:2182368;gbkey=mRNA;gene=Sgk3;product=serum/glucocorticoid regulated kinase 3%2C transcript variant 3;transcript_id=NM_001037759.1;extra_copy_number=0
CM058241.1	Liftoff	exon	8941940	8942095	.	+	.	ID=exon-NM_001037759.1-15;Parent=rna-NM_001037759.1;Dbxref=GeneID:170755,GenBank:NM_001037759.1,MGI:MGI:2182368;gbkey=mRNA;gene=Sgk3;product=serum/glucocorticoid regulated kinase 3%2C transcript variant 3;transcript_id=NM_001037759.1;extra_copy_number=0
CM058241.1	Liftoff	exon	8944431	8944520	.	+	.	ID=exon-NM_001037759.1-16;Parent=rna-NM_001037759.1;Dbxref=GeneID:170755,GenBank:NM_001037759.1,MGI:MGI:2182368;gbkey=mRNA;gene=Sgk3;product=serum/glucocorticoid regulated kinase 3%2C transcript variant 3;transcript_id=NM_001037759.1;extra_copy_number=0
CM058241.1	Liftoff	exon	8951790	8955640	.	+	.	ID=exon-NM_001037759.1-17;Parent=rna-NM_001037759.1;Dbxref=GeneID:170755,GenBank:NM_001037759.1,MGI:MGI:2182368;gbkey=mRNA;gene=Sgk3;product=serum/glucocorticoid regulated kinase 3%2C transcript variant 3;transcript_id=NM_001037759.1;extra_copy_number=0
CM058241.1	Liftoff	CDS	8918323	8918418	.	+	.	ID=cds-NP_001032848.1;Parent=rna-NM_001037759.1;Dbxref=CCDS:CCDS14816.1,GeneID:170755,GenBank:NP_001032848.1,MGI:MGI:2182368;Name=NP_001032848.1;gbkey=CDS;gene=Sgk3;product=serine/threonine-protein kinase Sgk3;protein_id=NP_001032848.1;extra_copy_number=0
CM058241.1	Liftoff	CDS	8921451	8921534	.	+	.	ID=cds-NP_001032848.1;Parent=rna-NM_001037759.1;Dbxref=CCDS:CCDS14816.1,GeneID:170755,GenBank:NP_001032848.1,MGI:MGI:2182368;Name=NP_001032848.1;gbkey=CDS;gene=Sgk3;product=serine/threonine-protein kinase Sgk3;protein_id=NP_001032848.1;extra_copy_number=0
CM058241.1	Liftoff	CDS	8924698	8924770	.	+	.	ID=cds-NP_001032848.1;Parent=rna-NM_001037759.1;Dbxref=CCDS:CCDS14816.1,GeneID:170755,GenBank:NP_001032848.1,MGI:MGI:2182368;Name=NP_001032848.1;gbkey=CDS;gene=Sgk3;product=serine/threonine-protein kinase Sgk3;protein_id=NP_001032848.1;extra_copy_number=0
CM058241.1	Liftoff	CDS	8925326	8925401	.	+	.	ID=cds-NP_001032848.1;Parent=rna-NM_001037759.1;Dbxref=CCDS:CCDS14816.1,GeneID:170755,GenBank:NP_001032848.1,MGI:MGI:2182368;Name=NP_001032848.1;gbkey=CDS;gene=Sgk3;product=serine/threonine-protein kinase Sgk3;protein_id=NP_001032848.1;extra_copy_number=0
CM058241.1	Liftoff	CDS	8930234	8930321	.	+	.	ID=cds-NP_001032848.1;Parent=rna-NM_001037759.1;Dbxref=CCDS:CCDS14816.1,GeneID:170755,GenBank:NP_001032848.1,MGI:MGI:2182368;Name=NP_001032848.1;gbkey=CDS;gene=Sgk3;product=serine/threonine-protein kinase Sgk3;protein_id=NP_001032848.1;extra_copy_number=0
CM058241.1	Liftoff	CDS	8932094	8932143	.	+	.	ID=cds-NP_001032848.1;Parent=rna-NM_001037759.1;Dbxref=CCDS:CCDS14816.1,GeneID:170755,GenBank:NP_001032848.1,MGI:MGI:2182368;Name=NP_001032848.1;gbkey=CDS;gene=Sgk3;product=serine/threonine-protein kinase Sgk3;protein_id=NP_001032848.1;extra_copy_number=0
CM058241.1	Liftoff	CDS	8933402	8933459	.	+	.	ID=cds-NP_001032848.1;Parent=rna-NM_001037759.1;Dbxref=CCDS:CCDS14816.1,GeneID:170755,GenBank:NP_001032848.1,MGI:MGI:2182368;Name=NP_001032848.1;gbkey=CDS;gene=Sgk3;product=serine/threonine-protein kinase Sgk3;protein_id=NP_001032848.1;extra_copy_number=0
CM058241.1	Liftoff	CDS	8934648	8934731	.	+	.	ID=cds-NP_001032848.1;Parent=rna-NM_001037759.1;Dbxref=CCDS:CCDS14816.1,GeneID:170755,GenBank:NP_001032848.1,MGI:MGI:2182368;Name=NP_001032848.1;gbkey=CDS;gene=Sgk3;product=serine/threonine-protein kinase Sgk3;protein_id=NP_001032848.1;extra_copy_number=0
CM058241.1	Liftoff	CDS	8934830	8934961	.	+	.	ID=cds-NP_001032848.1;Parent=rna-NM_001037759.1;Dbxref=CCDS:CCDS14816.1,GeneID:170755,GenBank:NP_001032848.1,MGI:MGI:2182368;Name=NP_001032848.1;gbkey=CDS;gene=Sgk3;product=serine/threonine-protein kinase Sgk3;protein_id=NP_001032848.1;extra_copy_number=0
CM058241.1	Liftoff	CDS	8937477	8937589	.	+	.	ID=cds-NP_001032848.1;Parent=rna-NM_001037759.1;Dbxref=CCDS:CCDS14816.1,GeneID:170755,GenBank:NP_001032848.1,MGI:MGI:2182368;Name=NP_001032848.1;gbkey=CDS;gene=Sgk3;product=serine/threonine-protein kinase Sgk3;protein_id=NP_001032848.1;extra_copy_number=0
CM058241.1	Liftoff	CDS	8937695	8937731	.	+	.	ID=cds-NP_001032848.1;Parent=rna-NM_001037759.1;Dbxref=CCDS:CCDS14816.1,GeneID:170755,GenBank:NP_001032848.1,MGI:MGI:2182368;Name=NP_001032848.1;gbkey=CDS;gene=Sgk3;product=serine/threonine-protein kinase Sgk3;protein_id=NP_001032848.1;extra_copy_number=0
CM058241.1	Liftoff	CDS	8938737	8938823	.	+	.	ID=cds-NP_001032848.1;Parent=rna-NM_001037759.1;Dbxref=CCDS:CCDS14816.1,GeneID:170755,GenBank:NP_001032848.1,MGI:MGI:2182368;Name=NP_001032848.1;gbkey=CDS;gene=Sgk3;product=serine/threonine-protein kinase Sgk3;protein_id=NP_001032848.1;extra_copy_number=0
CM058241.1	Liftoff	CDS	8939117	8939212	.	+	.	ID=cds-NP_001032848.1;Parent=rna-NM_001037759.1;Dbxref=CCDS:CCDS14816.1,GeneID:170755,GenBank:NP_001032848.1,MGI:MGI:2182368;Name=NP_001032848.1;gbkey=CDS;gene=Sgk3;product=serine/threonine-protein kinase Sgk3;protein_id=NP_001032848.1;extra_copy_number=0
CM058241.1	Liftoff	CDS	8941940	8942095	.	+	.	ID=cds-NP_001032848.1;Parent=rna-NM_001037759.1;Dbxref=CCDS:CCDS14816.1,GeneID:170755,GenBank:NP_001032848.1,MGI:MGI:2182368;Name=NP_001032848.1;gbkey=CDS;gene=Sgk3;product=serine/threonine-protein kinase Sgk3;protein_id=NP_001032848.1;extra_copy_number=0
CM058241.1	Liftoff	CDS	8944431	8944520	.	+	.	ID=cds-NP_001032848.1;Parent=rna-NM_001037759.1;Dbxref=CCDS:CCDS14816.1,GeneID:170755,GenBank:NP_001032848.1,MGI:MGI:2182368;Name=NP_001032848.1;gbkey=CDS;gene=Sgk3;product=serine/threonine-protein kinase Sgk3;protein_id=NP_001032848.1;extra_copy_number=0
CM058241.1	Liftoff	CDS	8951790	8951960	.	+	.	ID=cds-NP_001032848.1;Parent=rna-NM_001037759.1;Dbxref=CCDS:CCDS14816.1,GeneID:170755,GenBank:NP_001032848.1,MGI:MGI:2182368;Name=NP_001032848.1;gbkey=CDS;gene=Sgk3;product=serine/threonine-protein kinase Sgk3;protein_id=NP_001032848.1;extra_copy_number=0
CM058241.1	Liftoff	gene	8855168	8855613	.	-	.	ID=gene-Gm6195;Dbxref=GeneID:108167613,MGI:MGI:3647661;Name=Gm6195;description=predicted pseudogene 6195;gbkey=Gene;gene=Gm6195;gene_biotype=protein_coding;coverage=1.0;sequence_ID=1.0;valid_ORFs=1;extra_copy_number=0;copy_num_ID=gene-Gm6195_0
CM058241.1	Liftoff	mRNA	8855168	8855613	.	-	.	ID=rna-XM_036155238.1;Parent=gene-Gm6195;Dbxref=GeneID:108167613,GenBank:XM_036155238.1,MGI:MGI:3647661;Name=XM_036155238.1;gbkey=mRNA;gene=Gm6195;model_evidence=Supporting evidence includes similarity to: 1 EST%2C 4 Proteins%2C and 91%25 coverage of the annotated genomic feature by RNAseq alignments;product=predicted pseudogene 6195;transcript_id=XM_036155238.1;matches_ref_protein=True;valid_ORF=True;extra_copy_number=0
CM058241.1	Liftoff	exon	8855168	8855613	.	-	.	ID=exon-XM_036155238.1-1;Parent=rna-XM_036155238.1;Dbxref=GeneID:108167613,GenBank:XM_036155238.1,MGI:MGI:3647661;gbkey=mRNA;gene=Gm6195;product=predicted pseudogene 6195;transcript_id=XM_036155238.1;extra_copy_number=0
CM058241.1	Liftoff	CDS	8855254	8855613	.	-	.	ID=cds-XP_036011131.1;Parent=rna-XM_036155238.1;Dbxref=GeneID:108167613,GenBank:XP_036011131.1,MGI:MGI:3647661;Name=XP_036011131.1;gbkey=CDS;gene=Gm6195;product=replication protein A 14 kDa subunit-like;protein_id=XP_036011131.1;extra_copy_number=0
CM058241.1	Liftoff	match	8954914	8955728	.	+	.	ID=34127eb7-43d3-48f7-a88f-1b5c48d50eb7;Target=NG_008614.3 1 815 +;assembly_bases_aln=815;assembly_bases_seq=815;bit_score=1517.81;blast_aligner=1;blast_score=815;common_component=0;e_value=0;filter_score=0;for_remapping=2;gap_count=0;hsp_percent_coverage=100;matchable_bases=815;matched_bases=815;num_ident=815;num_mismatch=0;pct_coverage=100;pct_coverage_hiqual=100;pct_identity_gap=100;pct_identity_gapopen_only=100;pct_identity_ungap=100;rank=1;weighted_identity=1;coverage=1.0;sequence_ID=1.0;extra_copy_number=0;copy_num_ID=34127eb7-43d3-48f7-a88f-1b5c48d50eb7_0
CM058241.1	Liftoff	pseudogene	8955014	8955628	.	+	.	ID=gene-Gm2352;Dbxref=GeneID:100039643,MGI:MGI:3829209;Name=Gm2352;description=predicted gene 2352;gbkey=Gene;gene=Gm2352;gene_biotype=pseudogene;gene_synonym=100039643;pseudo=true;coverage=1.0;sequence_ID=1.0;extra_copy_number=0;copy_num_ID=gene-Gm2352_0
CM058241.1	Liftoff	gene	8961706	8994026	.	+	.	ID=gene-Mcmdc2;Dbxref=GeneID:240697,MGI:MGI:3045334;Name=Mcmdc2;description=minichromosome maintenance domain containing 2;gbkey=Gene;gene=Mcmdc2;gene_biotype=protein_coding;gene_synonym=6030422M02Rik;coverage=1.0;sequence_ID=1.0;valid_ORFs=2;extra_copy_number=0;copy_num_ID=gene-Mcmdc2_0
CM058241.1	Liftoff	mRNA	8961706	8994026	.	+	.	ID=rna-NM_177722.3;Parent=gene-Mcmdc2;Dbxref=GeneID:240697,GenBank:NM_177722.3,MGI:MGI:3045334;Name=NM_177722.3;gbkey=mRNA;gene=Mcmdc2;product=minichromosome maintenance domain containing 2;tag=RefSeq Select;transcript_id=NM_177722.3;matches_ref_protein=True;valid_ORF=True;extra_copy_number=0
CM058241.1	Liftoff	exon	8961706	8961758	.	+	.	ID=exon-NM_177722.3-1;Parent=rna-NM_177722.3;Dbxref=GeneID:240697,GenBank:NM_177722.3,MGI:MGI:3045334;gbkey=mRNA;gene=Mcmdc2;product=minichromosome maintenance domain containing 2;tag=RefSeq Select;transcript_id=NM_177722.3;extra_copy_number=0
CM058241.1	Liftoff	exon	8964743	8964880	.	+	.	ID=exon-NM_177722.3-2;Parent=rna-NM_177722.3;Dbxref=GeneID:240697,GenBank:NM_177722.3,MGI:MGI:3045334;gbkey=mRNA;gene=Mcmdc2;product=minichromosome maintenance domain containing 2;tag=RefSeq Select;transcript_id=NM_177722.3;extra_copy_number=0
CM058241.1	Liftoff	exon	8964978	8965108	.	+	.	ID=exon-NM_177722.3-3;Parent=rna-NM_177722.3;Dbxref=GeneID:240697,GenBank:NM_177722.3,MGI:MGI:3045334;gbkey=mRNA;gene=Mcmdc2;product=minichromosome maintenance domain containing 2;tag=RefSeq Select;transcript_id=NM_177722.3;extra_copy_number=0
CM058241.1	Liftoff	exon	8965182	8965241	.	+	.	ID=exon-NM_177722.3-4;Parent=rna-NM_177722.3;Dbxref=GeneID:240697,GenBank:NM_177722.3,MGI:MGI:3045334;gbkey=mRNA;gene=Mcmdc2;product=minichromosome maintenance domain containing 2;tag=RefSeq Select;transcript_id=NM_177722.3;extra_copy_number=0
CM058241.1	Liftoff	exon	8968546	8968741	.	+	.	ID=exon-NM_177722.3-5;Parent=rna-NM_177722.3;Dbxref=GeneID:240697,GenBank:NM_177722.3,MGI:MGI:3045334;gbkey=mRNA;gene=Mcmdc2;product=minichromosome maintenance domain containing 2;tag=RefSeq Select;transcript_id=NM_177722.3;extra_copy_number=0
CM058241.1	Liftoff	exon	8969388	8969510	.	+	.	ID=exon-NM_177722.3-6;Parent=rna-NM_177722.3;Dbxref=GeneID:240697,GenBank:NM_177722.3,MGI:MGI:3045334;gbkey=mRNA;gene=Mcmdc2;product=minichromosome maintenance domain containing 2;tag=RefSeq Select;transcript_id=NM_177722.3;extra_copy_number=0
CM058241.1	Liftoff	exon	8969622	8969726	.	+	.	ID=exon-NM_177722.3-7;Parent=rna-NM_177722.3;Dbxref=GeneID:240697,GenBank:NM_177722.3,MGI:MGI:3045334;gbkey=mRNA;gene=Mcmdc2;product=minichromosome maintenance domain containing 2;tag=RefSeq Select;transcript_id=NM_177722.3;extra_copy_number=0
CM058241.1	Liftoff	exon	8972092	8972217	.	+	.	ID=exon-NM_177722.3-8;Parent=rna-NM_177722.3;Dbxref=GeneID:240697,GenBank:NM_177722.3,MGI:MGI:3045334;gbkey=mRNA;gene=Mcmdc2;product=minichromosome maintenance domain containing 2;tag=RefSeq Select;transcript_id=NM_177722.3;extra_copy_number=0
CM058241.1	Liftoff	exon	8973507	8973744	.	+	.	ID=exon-NM_177722.3-9;Parent=rna-NM_177722.3;Dbxref=GeneID:240697,GenBank:NM_177722.3,MGI:MGI:3045334;gbkey=mRNA;gene=Mcmdc2;product=minichromosome maintenance domain containing 2;tag=RefSeq Select;transcript_id=NM_177722.3;extra_copy_number=0
CM058241.1	Liftoff	exon	8977129	8977334	.	+	.	ID=exon-NM_177722.3-10;Parent=rna-NM_177722.3;Dbxref=GeneID:240697,GenBank:NM_177722.3,MGI:MGI:3045334;gbkey=mRNA;gene=Mcmdc2;product=minichromosome maintenance domain containing 2;tag=RefSeq Select;transcript_id=NM_177722.3;extra_copy_number=0
CM058241.1	Liftoff	exon	8983853	8984019	.	+	.	ID=exon-NM_177722.3-11;Parent=rna-NM_177722.3;Dbxref=GeneID:240697,GenBank:NM_177722.3,MGI:MGI:3045334;gbkey=mRNA;gene=Mcmdc2;product=minichromosome maintenance domain containing 2;tag=RefSeq Select;transcript_id=NM_177722.3;extra_copy_number=0
CM058241.1	Liftoff	exon	8985074	8985253	.	+	.	ID=exon-NM_177722.3-12;Parent=rna-NM_177722.3;Dbxref=GeneID:240697,GenBank:NM_177722.3,MGI:MGI:3045334;gbkey=mRNA;gene=Mcmdc2;product=minichromosome maintenance domain containing 2;tag=RefSeq Select;transcript_id=NM_177722.3;extra_copy_number=0
CM058241.1	Liftoff	exon	8986995	8987137	.	+	.	ID=exon-NM_177722.3-13;Parent=rna-NM_177722.3;Dbxref=GeneID:240697,GenBank:NM_177722.3,MGI:MGI:3045334;gbkey=mRNA;gene=Mcmdc2;product=minichromosome maintenance domain containing 2;tag=RefSeq Select;transcript_id=NM_177722.3;extra_copy_number=0
CM058241.1	Liftoff	exon	8990068	8990177	.	+	.	ID=exon-NM_177722.3-14;Parent=rna-NM_177722.3;Dbxref=GeneID:240697,GenBank:NM_177722.3,MGI:MGI:3045334;gbkey=mRNA;gene=Mcmdc2;product=minichromosome maintenance domain containing 2;tag=RefSeq Select;transcript_id=NM_177722.3;extra_copy_number=0
CM058241.1	Liftoff	exon	8993450	8994026	.	+	.	ID=exon-NM_177722.3-15;Parent=rna-NM_177722.3;Dbxref=GeneID:240697,GenBank:NM_177722.3,MGI:MGI:3045334;gbkey=mRNA;gene=Mcmdc2;product=minichromosome maintenance domain containing 2;tag=RefSeq Select;transcript_id=NM_177722.3;extra_copy_number=0
CM058241.1	Liftoff	CDS	8964787	8964880	.	+	.	ID=cds-NP_808390.2;Parent=rna-NM_177722.3;Dbxref=CCDS:CCDS48215.1,GeneID:240697,GenBank:NP_808390.2,MGI:MGI:3045334;Name=NP_808390.2;gbkey=CDS;gene=Mcmdc2;product=minichromosome maintenance domain-containing protein 2;protein_id=NP_808390.2;tag=RefSeq Select;extra_copy_number=0
CM058241.1	Liftoff	CDS	8964978	8965108	.	+	.	ID=cds-NP_808390.2;Parent=rna-NM_177722.3;Dbxref=CCDS:CCDS48215.1,GeneID:240697,GenBank:NP_808390.2,MGI:MGI:3045334;Name=NP_808390.2;gbkey=CDS;gene=Mcmdc2;product=minichromosome maintenance domain-containing protein 2;protein_id=NP_808390.2;tag=RefSeq Select;extra_copy_number=0
CM058241.1	Liftoff	CDS	8965182	8965241	.	+	.	ID=cds-NP_808390.2;Parent=rna-NM_177722.3;Dbxref=CCDS:CCDS48215.1,GeneID:240697,GenBank:NP_808390.2,MGI:MGI:3045334;Name=NP_808390.2;gbkey=CDS;gene=Mcmdc2;product=minichromosome maintenance domain-containing protein 2;protein_id=NP_808390.2;tag=RefSeq Select;extra_copy_number=0
CM058241.1	Liftoff	CDS	8968546	8968741	.	+	.	ID=cds-NP_808390.2;Parent=rna-NM_177722.3;Dbxref=CCDS:CCDS48215.1,GeneID:240697,GenBank:NP_808390.2,MGI:MGI:3045334;Name=NP_808390.2;gbkey=CDS;gene=Mcmdc2;product=minichromosome maintenance domain-containing protein 2;protein_id=NP_808390.2;tag=RefSeq Select;extra_copy_number=0
CM058241.1	Liftoff	CDS	8969388	8969510	.	+	.	ID=cds-NP_808390.2;Parent=rna-NM_177722.3;Dbxref=CCDS:CCDS48215.1,GeneID:240697,GenBank:NP_808390.2,MGI:MGI:3045334;Name=NP_808390.2;gbkey=CDS;gene=Mcmdc2;product=minichromosome maintenance domain-containing protein 2;protein_id=NP_808390.2;tag=RefSeq Select;extra_copy_number=0
CM058241.1	Liftoff	CDS	8969622	8969726	.	+	.	ID=cds-NP_808390.2;Parent=rna-NM_177722.3;Dbxref=CCDS:CCDS48215.1,GeneID:240697,GenBank:NP_808390.2,MGI:MGI:3045334;Name=NP_808390.2;gbkey=CDS;gene=Mcmdc2;product=minichromosome maintenance domain-containing protein 2;protein_id=NP_808390.2;tag=RefSeq Select;extra_copy_number=0
CM058241.1	Liftoff	CDS	8972092	8972217	.	+	.	ID=cds-NP_808390.2;Parent=rna-NM_177722.3;Dbxref=CCDS:CCDS48215.1,GeneID:240697,GenBank:NP_808390.2,MGI:MGI:3045334;Name=NP_808390.2;gbkey=CDS;gene=Mcmdc2;product=minichromosome maintenance domain-containing protein 2;protein_id=NP_808390.2;tag=RefSeq Select;extra_copy_number=0
CM058241.1	Liftoff	CDS	8973507	8973744	.	+	.	ID=cds-NP_808390.2;Parent=rna-NM_177722.3;Dbxref=CCDS:CCDS48215.1,GeneID:240697,GenBank:NP_808390.2,MGI:MGI:3045334;Name=NP_808390.2;gbkey=CDS;gene=Mcmdc2;product=minichromosome maintenance domain-containing protein 2;protein_id=NP_808390.2;tag=RefSeq Select;extra_copy_number=0
CM058241.1	Liftoff	CDS	8977129	8977334	.	+	.	ID=cds-NP_808390.2;Parent=rna-NM_177722.3;Dbxref=CCDS:CCDS48215.1,GeneID:240697,GenBank:NP_808390.2,MGI:MGI:3045334;Name=NP_808390.2;gbkey=CDS;gene=Mcmdc2;product=minichromosome maintenance domain-containing protein 2;protein_id=NP_808390.2;tag=RefSeq Select;extra_copy_number=0
CM058241.1	Liftoff	CDS	8983853	8984019	.	+	.	ID=cds-NP_808390.2;Parent=rna-NM_177722.3;Dbxref=CCDS:CCDS48215.1,GeneID:240697,GenBank:NP_808390.2,MGI:MGI:3045334;Name=NP_808390.2;gbkey=CDS;gene=Mcmdc2;product=minichromosome maintenance domain-containing protein 2;protein_id=NP_808390.2;tag=RefSeq Select;extra_copy_number=0
CM058241.1	Liftoff	CDS	8985074	8985253	.	+	.	ID=cds-NP_808390.2;Parent=rna-NM_177722.3;Dbxref=CCDS:CCDS48215.1,GeneID:240697,GenBank:NP_808390.2,MGI:MGI:3045334;Name=NP_808390.2;gbkey=CDS;gene=Mcmdc2;product=minichromosome maintenance domain-containing protein 2;protein_id=NP_808390.2;tag=RefSeq Select;extra_copy_number=0
CM058241.1	Liftoff	CDS	8986995	8987137	.	+	.	ID=cds-NP_808390.2;Parent=rna-NM_177722.3;Dbxref=CCDS:CCDS48215.1,GeneID:240697,GenBank:NP_808390.2,MGI:MGI:3045334;Name=NP_808390.2;gbkey=CDS;gene=Mcmdc2;product=minichromosome maintenance domain-containing protein 2;protein_id=NP_808390.2;tag=RefSeq Select;extra_copy_number=0
CM058241.1	Liftoff	CDS	8990068	8990177	.	+	.	ID=cds-NP_808390.2;Parent=rna-NM_177722.3;Dbxref=CCDS:CCDS48215.1,GeneID:240697,GenBank:NP_808390.2,MGI:MGI:3045334;Name=NP_808390.2;gbkey=CDS;gene=Mcmdc2;product=minichromosome maintenance domain-containing protein 2;protein_id=NP_808390.2;tag=RefSeq Select;extra_copy_number=0
CM058241.1	Liftoff	CDS	8993450	8993616	.	+	.	ID=cds-NP_808390.2;Parent=rna-NM_177722.3;Dbxref=CCDS:CCDS48215.1,GeneID:240697,GenBank:NP_808390.2,MGI:MGI:3045334;Name=NP_808390.2;gbkey=CDS;gene=Mcmdc2;product=minichromosome maintenance domain-containing protein 2;protein_id=NP_808390.2;tag=RefSeq Select;extra_copy_number=0
CM058241.1	Liftoff	mRNA	8962582	8993616	.	+	.	ID=rna-XM_011238376.3;Parent=gene-Mcmdc2;Dbxref=GeneID:240697,GenBank:XM_011238376.3,MGI:MGI:3045334;Name=XM_011238376.3;gbkey=mRNA;gene=Mcmdc2;model_evidence=Supporting evidence includes similarity to: 1 EST%2C 4 Proteins%2C 5 long SRA reads%2C and 100%25 coverage of the annotated genomic feature by RNAseq alignments%2C including 1 sample with support for all annotated introns;product=minichromosome maintenance domain containing 2%2C transcript variant X1;transcript_id=XM_011238376.3;matches_ref_protein=True;valid_ORF=True;extra_copy_number=0
CM058241.1	Liftoff	exon	8962582	8962627	.	+	.	ID=exon-XM_011238376.3-1;Parent=rna-XM_011238376.3;Dbxref=GeneID:240697,GenBank:XM_011238376.3,MGI:MGI:3045334;gbkey=mRNA;gene=Mcmdc2;product=minichromosome maintenance domain containing 2%2C transcript variant X1;transcript_id=XM_011238376.3;extra_copy_number=0
CM058241.1	Liftoff	exon	8964743	8964880	.	+	.	ID=exon-XM_011238376.3-2;Parent=rna-XM_011238376.3;Dbxref=GeneID:240697,GenBank:XM_011238376.3,MGI:MGI:3045334;gbkey=mRNA;gene=Mcmdc2;product=minichromosome maintenance domain containing 2%2C transcript variant X1;transcript_id=XM_011238376.3;extra_copy_number=0
CM058241.1	Liftoff	exon	8964978	8965108	.	+	.	ID=exon-XM_011238376.3-3;Parent=rna-XM_011238376.3;Dbxref=GeneID:240697,GenBank:XM_011238376.3,MGI:MGI:3045334;gbkey=mRNA;gene=Mcmdc2;product=minichromosome maintenance domain containing 2%2C transcript variant X1;transcript_id=XM_011238376.3;extra_copy_number=0
CM058241.1	Liftoff	exon	8965182	8965241	.	+	.	ID=exon-XM_011238376.3-4;Parent=rna-XM_011238376.3;Dbxref=GeneID:240697,GenBank:XM_011238376.3,MGI:MGI:3045334;gbkey=mRNA;gene=Mcmdc2;product=minichromosome maintenance domain containing 2%2C transcript variant X1;transcript_id=XM_011238376.3;extra_copy_number=0
CM058241.1	Liftoff	exon	8968546	8968741	.	+	.	ID=exon-XM_011238376.3-5;Parent=rna-XM_011238376.3;Dbxref=GeneID:240697,GenBank:XM_011238376.3,MGI:MGI:3045334;gbkey=mRNA;gene=Mcmdc2;product=minichromosome maintenance domain containing 2%2C transcript variant X1;transcript_id=XM_011238376.3;extra_copy_number=0
CM058241.1	Liftoff	exon	8969388	8969510	.	+	.	ID=exon-XM_011238376.3-6;Parent=rna-XM_011238376.3;Dbxref=GeneID:240697,GenBank:XM_011238376.3,MGI:MGI:3045334;gbkey=mRNA;gene=Mcmdc2;product=minichromosome maintenance domain containing 2%2C transcript variant X1;transcript_id=XM_011238376.3;extra_copy_number=0
CM058241.1	Liftoff	exon	8969622	8969726	.	+	.	ID=exon-XM_011238376.3-7;Parent=rna-XM_011238376.3;Dbxref=GeneID:240697,GenBank:XM_011238376.3,MGI:MGI:3045334;gbkey=mRNA;gene=Mcmdc2;product=minichromosome maintenance domain containing 2%2C transcript variant X1;transcript_id=XM_011238376.3;extra_copy_number=0
CM058241.1	Liftoff	exon	8972092	8972217	.	+	.	ID=exon-XM_011238376.3-8;Parent=rna-XM_011238376.3;Dbxref=GeneID:240697,GenBank:XM_011238376.3,MGI:MGI:3045334;gbkey=mRNA;gene=Mcmdc2;product=minichromosome maintenance domain containing 2%2C transcript variant X1;transcript_id=XM_011238376.3;extra_copy_number=0
CM058241.1	Liftoff	exon	8973507	8973744	.	+	.	ID=exon-XM_011238376.3-9;Parent=rna-XM_011238376.3;Dbxref=GeneID:240697,GenBank:XM_011238376.3,MGI:MGI:3045334;gbkey=mRNA;gene=Mcmdc2;product=minichromosome maintenance domain containing 2%2C transcript variant X1;transcript_id=XM_011238376.3;extra_copy_number=0
CM058241.1	Liftoff	exon	8977129	8977334	.	+	.	ID=exon-XM_011238376.3-10;Parent=rna-XM_011238376.3;Dbxref=GeneID:240697,GenBank:XM_011238376.3,MGI:MGI:3045334;gbkey=mRNA;gene=Mcmdc2;product=minichromosome maintenance domain containing 2%2C transcript variant X1;transcript_id=XM_011238376.3;extra_copy_number=0
CM058241.1	Liftoff	exon	8983853	8984019	.	+	.	ID=exon-XM_011238376.3-11;Parent=rna-XM_011238376.3;Dbxref=GeneID:240697,GenBank:XM_011238376.3,MGI:MGI:3045334;gbkey=mRNA;gene=Mcmdc2;product=minichromosome maintenance domain containing 2%2C transcript variant X1;transcript_id=XM_011238376.3;extra_copy_number=0
CM058241.1	Liftoff	exon	8985074	8985253	.	+	.	ID=exon-XM_011238376.3-12;Parent=rna-XM_011238376.3;Dbxref=GeneID:240697,GenBank:XM_011238376.3,MGI:MGI:3045334;gbkey=mRNA;gene=Mcmdc2;product=minichromosome maintenance domain containing 2%2C transcript variant X1;transcript_id=XM_011238376.3;extra_copy_number=0
CM058241.1	Liftoff	exon	8986995	8987137	.	+	.	ID=exon-XM_011238376.3-13;Parent=rna-XM_011238376.3;Dbxref=GeneID:240697,GenBank:XM_011238376.3,MGI:MGI:3045334;gbkey=mRNA;gene=Mcmdc2;product=minichromosome maintenance domain containing 2%2C transcript variant X1;transcript_id=XM_011238376.3;extra_copy_number=0
CM058241.1	Liftoff	exon	8990068	8990177	.	+	.	ID=exon-XM_011238376.3-14;Parent=rna-XM_011238376.3;Dbxref=GeneID:240697,GenBank:XM_011238376.3,MGI:MGI:3045334;gbkey=mRNA;gene=Mcmdc2;product=minichromosome maintenance domain containing 2%2C transcript variant X1;transcript_id=XM_011238376.3;extra_copy_number=0
CM058241.1	Liftoff	exon	8993450	8993616	.	+	.	ID=exon-XM_011238376.3-15;Parent=rna-XM_011238376.3;Dbxref=GeneID:240697,GenBank:XM_011238376.3,MGI:MGI:3045334;gbkey=mRNA;gene=Mcmdc2;product=minichromosome maintenance domain containing 2%2C transcript variant X1;transcript_id=XM_011238376.3;extra_copy_number=0
CM058241.1	Liftoff	CDS	8964787	8964880	.	+	.	ID=cds-XP_011236678.1;Parent=rna-XM_011238376.3;Dbxref=GeneID:240697,GenBank:XP_011236678.1,MGI:MGI:3045334;Name=XP_011236678.1;gbkey=CDS;gene=Mcmdc2;product=minichromosome maintenance domain-containing protein 2 isoform X1;protein_id=XP_011236678.1;extra_copy_number=0
CM058241.1	Liftoff	CDS	8964978	8965108	.	+	.	ID=cds-XP_011236678.1;Parent=rna-XM_011238376.3;Dbxref=GeneID:240697,GenBank:XP_011236678.1,MGI:MGI:3045334;Name=XP_011236678.1;gbkey=CDS;gene=Mcmdc2;product=minichromosome maintenance domain-containing protein 2 isoform X1;protein_id=XP_011236678.1;extra_copy_number=0
CM058241.1	Liftoff	CDS	8965182	8965241	.	+	.	ID=cds-XP_011236678.1;Parent=rna-XM_011238376.3;Dbxref=GeneID:240697,GenBank:XP_011236678.1,MGI:MGI:3045334;Name=XP_011236678.1;gbkey=CDS;gene=Mcmdc2;product=minichromosome maintenance domain-containing protein 2 isoform X1;protein_id=XP_011236678.1;extra_copy_number=0
CM058241.1	Liftoff	CDS	8968546	8968741	.	+	.	ID=cds-XP_011236678.1;Parent=rna-XM_011238376.3;Dbxref=GeneID:240697,GenBank:XP_011236678.1,MGI:MGI:3045334;Name=XP_011236678.1;gbkey=CDS;gene=Mcmdc2;product=minichromosome maintenance domain-containing protein 2 isoform X1;protein_id=XP_011236678.1;extra_copy_number=0
CM058241.1	Liftoff	CDS	8969388	8969510	.	+	.	ID=cds-XP_011236678.1;Parent=rna-XM_011238376.3;Dbxref=GeneID:240697,GenBank:XP_011236678.1,MGI:MGI:3045334;Name=XP_011236678.1;gbkey=CDS;gene=Mcmdc2;product=minichromosome maintenance domain-containing protein 2 isoform X1;protein_id=XP_011236678.1;extra_copy_number=0
CM058241.1	Liftoff	CDS	8969622	8969726	.	+	.	ID=cds-XP_011236678.1;Parent=rna-XM_011238376.3;Dbxref=GeneID:240697,GenBank:XP_011236678.1,MGI:MGI:3045334;Name=XP_011236678.1;gbkey=CDS;gene=Mcmdc2;product=minichromosome maintenance domain-containing protein 2 isoform X1;protein_id=XP_011236678.1;extra_copy_number=0
CM058241.1	Liftoff	CDS	8972092	8972217	.	+	.	ID=cds-XP_011236678.1;Parent=rna-XM_011238376.3;Dbxref=GeneID:240697,GenBank:XP_011236678.1,MGI:MGI:3045334;Name=XP_011236678.1;gbkey=CDS;gene=Mcmdc2;product=minichromosome maintenance domain-containing protein 2 isoform X1;protein_id=XP_011236678.1;extra_copy_number=0
CM058241.1	Liftoff	CDS	8973507	8973744	.	+	.	ID=cds-XP_011236678.1;Parent=rna-XM_011238376.3;Dbxref=GeneID:240697,GenBank:XP_011236678.1,MGI:MGI:3045334;Name=XP_011236678.1;gbkey=CDS;gene=Mcmdc2;product=minichromosome maintenance domain-containing protein 2 isoform X1;protein_id=XP_011236678.1;extra_copy_number=0
CM058241.1	Liftoff	CDS	8977129	8977334	.	+	.	ID=cds-XP_011236678.1;Parent=rna-XM_011238376.3;Dbxref=GeneID:240697,GenBank:XP_011236678.1,MGI:MGI:3045334;Name=XP_011236678.1;gbkey=CDS;gene=Mcmdc2;product=minichromosome maintenance domain-containing protein 2 isoform X1;protein_id=XP_011236678.1;extra_copy_number=0
CM058241.1	Liftoff	CDS	8983853	8984019	.	+	.	ID=cds-XP_011236678.1;Parent=rna-XM_011238376.3;Dbxref=GeneID:240697,GenBank:XP_011236678.1,MGI:MGI:3045334;Name=XP_011236678.1;gbkey=CDS;gene=Mcmdc2;product=minichromosome maintenance domain-containing protein 2 isoform X1;protein_id=XP_011236678.1;extra_copy_number=0
CM058241.1	Liftoff	CDS	8985074	8985253	.	+	.	ID=cds-XP_011236678.1;Parent=rna-XM_011238376.3;Dbxref=GeneID:240697,GenBank:XP_011236678.1,MGI:MGI:3045334;Name=XP_011236678.1;gbkey=CDS;gene=Mcmdc2;product=minichromosome maintenance domain-containing protein 2 isoform X1;protein_id=XP_011236678.1;extra_copy_number=0
CM058241.1	Liftoff	CDS	8986995	8987137	.	+	.	ID=cds-XP_011236678.1;Parent=rna-XM_011238376.3;Dbxref=GeneID:240697,GenBank:XP_011236678.1,MGI:MGI:3045334;Name=XP_011236678.1;gbkey=CDS;gene=Mcmdc2;product=minichromosome maintenance domain-containing protein 2 isoform X1;protein_id=XP_011236678.1;extra_copy_number=0
CM058241.1	Liftoff	CDS	8990068	8990177	.	+	.	ID=cds-XP_011236678.1;Parent=rna-XM_011238376.3;Dbxref=GeneID:240697,GenBank:XP_011236678.1,MGI:MGI:3045334;Name=XP_011236678.1;gbkey=CDS;gene=Mcmdc2;product=minichromosome maintenance domain-containing protein 2 isoform X1;protein_id=XP_011236678.1;extra_copy_number=0
CM058241.1	Liftoff	CDS	8993450	8993616	.	+	.	ID=cds-XP_011236678.1;Parent=rna-XM_011238376.3;Dbxref=GeneID:240697,GenBank:XP_011236678.1,MGI:MGI:3045334;Name=XP_011236678.1;gbkey=CDS;gene=Mcmdc2;product=minichromosome maintenance domain-containing protein 2 isoform X1;protein_id=XP_011236678.1;extra_copy_number=0
CM058241.1	Liftoff	gene	8995097	8997190	.	-	.	ID=gene-Snhg6;Dbxref=GeneID:73824,MGI:MGI:1921074;Name=Snhg6;description=small nucleolar RNA host gene 6;gbkey=Gene;gene=Snhg6;gene_biotype=lncRNA;gene_synonym=1110008H02Rik;coverage=1.0;sequence_ID=1.0;extra_copy_number=0;copy_num_ID=gene-Snhg6_0
CM058241.1	Liftoff	lnc_RNA	8995097	8997190	.	-	.	ID=rna-NR_024067.2;Parent=gene-Snhg6;Dbxref=GeneID:73824,GenBank:NR_024067.2,MGI:MGI:1921074;Name=NR_024067.2;gbkey=ncRNA;gene=Snhg6;product=small nucleolar RNA host gene 6;transcript_id=NR_024067.2;extra_copy_number=0
CM058241.1	Liftoff	exon	8995097	8995227	.	-	.	ID=exon-NR_024067.2-4;Parent=rna-NR_024067.2;Dbxref=GeneID:73824,GenBank:NR_024067.2,MGI:MGI:1921074;gbkey=ncRNA;gene=Snhg6;product=small nucleolar RNA host gene 6;transcript_id=NR_024067.2;extra_copy_number=0
CM058241.1	Liftoff	exon	8995395	8995463	.	-	.	ID=exon-NR_024067.2-3;Parent=rna-NR_024067.2;Dbxref=GeneID:73824,GenBank:NR_024067.2,MGI:MGI:1921074;gbkey=ncRNA;gene=Snhg6;product=small nucleolar RNA host gene 6;transcript_id=NR_024067.2;extra_copy_number=0
CM058241.1	Liftoff	exon	8995682	8995789	.	-	.	ID=exon-NR_024067.2-2;Parent=rna-NR_024067.2;Dbxref=GeneID:73824,GenBank:NR_024067.2,MGI:MGI:1921074;gbkey=ncRNA;gene=Snhg6;product=small nucleolar RNA host gene 6;transcript_id=NR_024067.2;extra_copy_number=0
CM058241.1	Liftoff	exon	8997092	8997190	.	-	.	ID=exon-NR_024067.2-1;Parent=rna-NR_024067.2;Dbxref=GeneID:73824,GenBank:NR_024067.2,MGI:MGI:1921074;gbkey=ncRNA;gene=Snhg6;product=small nucleolar RNA host gene 6;transcript_id=NR_024067.2;extra_copy_number=0
CM058241.1	Liftoff	gene	8995542	8995615	.	-	.	ID=gene-Snord87;Dbxref=GeneID:266793,MGI:MGI:2387894;Name=Snord87;description=small nucleolar RNA%2C C/D box 87;gbkey=Gene;gene=Snord87;gene_biotype=snoRNA;gene_synonym=MBII-276,Rnu87,U87;coverage=1.0;sequence_ID=1.0;extra_copy_number=0;copy_num_ID=gene-Snord87_0
CM058241.1	Liftoff	snoRNA	8995542	8995615	.	-	.	ID=rna-NR_004410.1;Parent=gene-Snord87;Dbxref=GeneID:266793,GenBank:NR_004410.1,MGI:MGI:2387894;Name=NR_004410.1;gbkey=ncRNA;gene=Snord87;product=small nucleolar RNA%2C C/D box 87;transcript_id=NR_004410.1;extra_copy_number=0
CM058241.1	Liftoff	exon	8995542	8995615	.	-	.	ID=exon-NR_004410.1-1;Parent=rna-NR_004410.1;Dbxref=GeneID:266793,GenBank:NR_004410.1,MGI:MGI:2387894;gbkey=ncRNA;gene=Snord87;product=small nucleolar RNA%2C C/D box 87;transcript_id=NR_004410.1;extra_copy_number=0
CM058241.1	Liftoff	gene	9013235	9021054	.	-	.	ID=gene-Tcf24;Dbxref=GeneID:100039596,MGI:MGI:3780500;Name=Tcf24;description=transcription factor 24;gbkey=Gene;gene=Tcf24;gene_biotype=protein_coding;gene_synonym=100039596,Gm10567,Gm2330;coverage=1.0;sequence_ID=1.0;valid_ORFs=2;extra_copy_number=0;copy_num_ID=gene-Tcf24_0
CM058241.1	Liftoff	mRNA	9013235	9020882	.	-	.	ID=rna-NM_001285425.2;Parent=gene-Tcf24;Dbxref=GeneID:100039596,GenBank:NM_001285425.2,MGI:MGI:3780500;Name=NM_001285425.2;gbkey=mRNA;gene=Tcf24;product=transcription factor 24;tag=RefSeq Select;transcript_id=NM_001285425.2;matches_ref_protein=True;valid_ORF=True;extra_copy_number=0
CM058241.1	Liftoff	exon	9013235	9016593	.	-	.	ID=exon-NM_001285425.2-3;Parent=rna-NM_001285425.2;Dbxref=GeneID:100039596,GenBank:NM_001285425.2,MGI:MGI:3780500;gbkey=mRNA;gene=Tcf24;product=transcription factor 24;tag=RefSeq Select;transcript_id=NM_001285425.2;extra_copy_number=0
CM058241.1	Liftoff	exon	9020171	9020589	.	-	.	ID=exon-NM_001285425.2-2;Parent=rna-NM_001285425.2;Dbxref=GeneID:100039596,GenBank:NM_001285425.2,MGI:MGI:3780500;gbkey=mRNA;gene=Tcf24;product=transcription factor 24;tag=RefSeq Select;transcript_id=NM_001285425.2;extra_copy_number=0
CM058241.1	Liftoff	exon	9020796	9020882	.	-	.	ID=exon-NM_001285425.2-1;Parent=rna-NM_001285425.2;Dbxref=GeneID:100039596,GenBank:NM_001285425.2,MGI:MGI:3780500;gbkey=mRNA;gene=Tcf24;product=transcription factor 24;tag=RefSeq Select;transcript_id=NM_001285425.2;extra_copy_number=0
CM058241.1	Liftoff	CDS	9016480	9016593	.	-	.	ID=cds-NP_001272354.1;Parent=rna-NM_001285425.2;Dbxref=CCDS:CCDS69862.1,GeneID:100039596,GenBank:NP_001272354.1,MGI:MGI:3780500;Name=NP_001272354.1;gbkey=CDS;gene=Tcf24;product=transcription factor 24;protein_id=NP_001272354.1;tag=RefSeq Select;extra_copy_number=0
CM058241.1	Liftoff	CDS	9020171	9020557	.	-	.	ID=cds-NP_001272354.1;Parent=rna-NM_001285425.2;Dbxref=CCDS:CCDS69862.1,GeneID:100039596,GenBank:NP_001272354.1,MGI:MGI:3780500;Name=NP_001272354.1;gbkey=CDS;gene=Tcf24;product=transcription factor 24;protein_id=NP_001272354.1;tag=RefSeq Select;extra_copy_number=0
CM058241.1	Liftoff	mRNA	9013235	9021054	.	-	.	ID=rna-XM_006495431.5;Parent=gene-Tcf24;Dbxref=GeneID:100039596,GenBank:XM_006495431.5,MGI:MGI:3780500;Name=XM_006495431.5;gbkey=mRNA;gene=Tcf24;model_evidence=Supporting evidence includes similarity to: 1 EST%2C 3 Proteins%2C 13 long SRA reads%2C and 100%25 coverage of the annotated genomic feature by RNAseq alignments%2C including 21 samples with support for all annotated introns;product=transcription factor 24%2C transcript variant X1;transcript_id=XM_006495431.5;matches_ref_protein=True;valid_ORF=True;extra_copy_number=0
CM058241.1	Liftoff	exon	9013235	9016593	.	-	.	ID=exon-XM_006495431.5-3;Parent=rna-XM_006495431.5;Dbxref=GeneID:100039596,GenBank:XM_006495431.5,MGI:MGI:3780500;gbkey=mRNA;gene=Tcf24;product=transcription factor 24%2C transcript variant X1;transcript_id=XM_006495431.5;extra_copy_number=0
CM058241.1	Liftoff	exon	9020171	9020589	.	-	.	ID=exon-XM_006495431.5-2;Parent=rna-XM_006495431.5;Dbxref=GeneID:100039596,GenBank:XM_006495431.5,MGI:MGI:3780500;gbkey=mRNA;gene=Tcf24;product=transcription factor 24%2C transcript variant X1;transcript_id=XM_006495431.5;extra_copy_number=0
CM058241.1	Liftoff	exon	9020774	9021054	.	-	.	ID=exon-XM_006495431.5-1;Parent=rna-XM_006495431.5;Dbxref=GeneID:100039596,GenBank:XM_006495431.5,MGI:MGI:3780500;gbkey=mRNA;gene=Tcf24;product=transcription factor 24%2C transcript variant X1;transcript_id=XM_006495431.5;extra_copy_number=0
CM058241.1	Liftoff	CDS	9016480	9016593	.	-	.	ID=cds-XP_006495494.1;Parent=rna-XM_006495431.5;Dbxref=GeneID:100039596,GenBank:XP_006495494.1,MGI:MGI:3780500;Name=XP_006495494.1;gbkey=CDS;gene=Tcf24;product=transcription factor 24 isoform X1;protein_id=XP_006495494.1;extra_copy_number=0
CM058241.1	Liftoff	CDS	9020171	9020557	.	-	.	ID=cds-XP_006495494.1;Parent=rna-XM_006495431.5;Dbxref=GeneID:100039596,GenBank:XP_006495494.1,MGI:MGI:3780500;Name=XP_006495494.1;gbkey=CDS;gene=Tcf24;product=transcription factor 24 isoform X1;protein_id=XP_006495494.1;extra_copy_number=0
CM058241.1	Liftoff	gene	9021694	9066617	.	-	.	ID=gene-Ppp1r42;Dbxref=GeneID:69312,MGI:MGI:1921138;Name=Ppp1r42;description=protein phosphatase 1%2C regulatory subunit 42;gbkey=Gene;gene=Ppp1r42;gene_biotype=protein_coding;gene_synonym=1700011J18Rik,4930418G15Rik,Lrrc67,TLRR;coverage=1.0;sequence_ID=1.0;valid_ORFs=3;extra_copy_number=0;copy_num_ID=gene-Ppp1r42_0
CM058241.1	Liftoff	mRNA	9021694	9062212	.	-	.	ID=rna-NM_145692.2;Parent=gene-Ppp1r42;Dbxref=GeneID:69312,GenBank:NM_145692.2,MGI:MGI:1921138;Name=NM_145692.2;gbkey=mRNA;gene=Ppp1r42;product=protein phosphatase 1%2C regulatory subunit 42%2C transcript variant 2;tag=RefSeq Select;transcript_id=NM_145692.2;matches_ref_protein=True;valid_ORF=True;extra_copy_number=0
CM058241.1	Liftoff	exon	9021694	9022003	.	-	.	ID=exon-NM_145692.2-9;Parent=rna-NM_145692.2;Dbxref=GeneID:69312,GenBank:NM_145692.2,MGI:MGI:1921138;gbkey=mRNA;gene=Ppp1r42;product=protein phosphatase 1%2C regulatory subunit 42%2C transcript variant 2;tag=RefSeq Select;transcript_id=NM_145692.2;extra_copy_number=0
CM058241.1	Liftoff	exon	9029659	9029818	.	-	.	ID=exon-NM_145692.2-8;Parent=rna-NM_145692.2;Dbxref=GeneID:69312,GenBank:NM_145692.2,MGI:MGI:1921138;gbkey=mRNA;gene=Ppp1r42;product=protein phosphatase 1%2C regulatory subunit 42%2C transcript variant 2;tag=RefSeq Select;transcript_id=NM_145692.2;extra_copy_number=0
CM058241.1	Liftoff	exon	9031888	9032019	.	-	.	ID=exon-NM_145692.2-7;Parent=rna-NM_145692.2;Dbxref=GeneID:69312,GenBank:NM_145692.2,MGI:MGI:1921138;gbkey=mRNA;gene=Ppp1r42;product=protein phosphatase 1%2C regulatory subunit 42%2C transcript variant 2;tag=RefSeq Select;transcript_id=NM_145692.2;extra_copy_number=0
CM058241.1	Liftoff	exon	9038664	9038781	.	-	.	ID=exon-NM_145692.2-6;Parent=rna-NM_145692.2;Dbxref=GeneID:69312,GenBank:NM_145692.2,MGI:MGI:1921138;gbkey=mRNA;gene=Ppp1r42;product=protein phosphatase 1%2C regulatory subunit 42%2C transcript variant 2;tag=RefSeq Select;transcript_id=NM_145692.2;extra_copy_number=0
CM058241.1	Liftoff	exon	9048220	9048336	.	-	.	ID=exon-NM_145692.2-5;Parent=rna-NM_145692.2;Dbxref=GeneID:69312,GenBank:NM_145692.2,MGI:MGI:1921138;gbkey=mRNA;gene=Ppp1r42;product=protein phosphatase 1%2C regulatory subunit 42%2C transcript variant 2;tag=RefSeq Select;transcript_id=NM_145692.2;extra_copy_number=0
CM058241.1	Liftoff	exon	9052475	9052613	.	-	.	ID=exon-NM_145692.2-4;Parent=rna-NM_145692.2;Dbxref=GeneID:69312,GenBank:NM_145692.2,MGI:MGI:1921138;gbkey=mRNA;gene=Ppp1r42;product=protein phosphatase 1%2C regulatory subunit 42%2C transcript variant 2;tag=RefSeq Select;transcript_id=NM_145692.2;extra_copy_number=0
CM058241.1	Liftoff	exon	9053045	9053211	.	-	.	ID=exon-NM_145692.2-3;Parent=rna-NM_145692.2;Dbxref=GeneID:69312,GenBank:NM_145692.2,MGI:MGI:1921138;gbkey=mRNA;gene=Ppp1r42;product=protein phosphatase 1%2C regulatory subunit 42%2C transcript variant 2;tag=RefSeq Select;transcript_id=NM_145692.2;extra_copy_number=0
CM058241.1	Liftoff	exon	9056309	9056527	.	-	.	ID=exon-NM_145692.2-2;Parent=rna-NM_145692.2;Dbxref=GeneID:69312,GenBank:NM_145692.2,MGI:MGI:1921138;gbkey=mRNA;gene=Ppp1r42;product=protein phosphatase 1%2C regulatory subunit 42%2C transcript variant 2;tag=RefSeq Select;transcript_id=NM_145692.2;extra_copy_number=0
CM058241.1	Liftoff	exon	9062148	9062212	.	-	.	ID=exon-NM_145692.2-1;Parent=rna-NM_145692.2;Dbxref=GeneID:69312,GenBank:NM_145692.2,MGI:MGI:1921138;gbkey=mRNA;gene=Ppp1r42;product=protein phosphatase 1%2C regulatory subunit 42%2C transcript variant 2;tag=RefSeq Select;transcript_id=NM_145692.2;extra_copy_number=0
CM058241.1	Liftoff	CDS	9021892	9022003	.	-	.	ID=cds-NP_663730.1;Parent=rna-NM_145692.2;Dbxref=CCDS:CCDS14817.1,GeneID:69312,GenBank:NP_663730.1,MGI:MGI:1921138;Name=NP_663730.1;gbkey=CDS;gene=Ppp1r42;product=protein phosphatase 1 regulatory subunit 42;protein_id=NP_663730.1;tag=RefSeq Select;extra_copy_number=0
CM058241.1	Liftoff	CDS	9029659	9029818	.	-	.	ID=cds-NP_663730.1;Parent=rna-NM_145692.2;Dbxref=CCDS:CCDS14817.1,GeneID:69312,GenBank:NP_663730.1,MGI:MGI:1921138;Name=NP_663730.1;gbkey=CDS;gene=Ppp1r42;product=protein phosphatase 1 regulatory subunit 42;protein_id=NP_663730.1;tag=RefSeq Select;extra_copy_number=0
CM058241.1	Liftoff	CDS	9031888	9032019	.	-	.	ID=cds-NP_663730.1;Parent=rna-NM_145692.2;Dbxref=CCDS:CCDS14817.1,GeneID:69312,GenBank:NP_663730.1,MGI:MGI:1921138;Name=NP_663730.1;gbkey=CDS;gene=Ppp1r42;product=protein phosphatase 1 regulatory subunit 42;protein_id=NP_663730.1;tag=RefSeq Select;extra_copy_number=0
CM058241.1	Liftoff	CDS	9038664	9038781	.	-	.	ID=cds-NP_663730.1;Parent=rna-NM_145692.2;Dbxref=CCDS:CCDS14817.1,GeneID:69312,GenBank:NP_663730.1,MGI:MGI:1921138;Name=NP_663730.1;gbkey=CDS;gene=Ppp1r42;product=protein phosphatase 1 regulatory subunit 42;protein_id=NP_663730.1;tag=RefSeq Select;extra_copy_number=0
CM058241.1	Liftoff	CDS	9048220	9048336	.	-	.	ID=cds-NP_663730.1;Parent=rna-NM_145692.2;Dbxref=CCDS:CCDS14817.1,GeneID:69312,GenBank:NP_663730.1,MGI:MGI:1921138;Name=NP_663730.1;gbkey=CDS;gene=Ppp1r42;product=protein phosphatase 1 regulatory subunit 42;protein_id=NP_663730.1;tag=RefSeq Select;extra_copy_number=0
CM058241.1	Liftoff	CDS	9052475	9052613	.	-	.	ID=cds-NP_663730.1;Parent=rna-NM_145692.2;Dbxref=CCDS:CCDS14817.1,GeneID:69312,GenBank:NP_663730.1,MGI:MGI:1921138;Name=NP_663730.1;gbkey=CDS;gene=Ppp1r42;product=protein phosphatase 1 regulatory subunit 42;protein_id=NP_663730.1;tag=RefSeq Select;extra_copy_number=0
CM058241.1	Liftoff	CDS	9053045	9053211	.	-	.	ID=cds-NP_663730.1;Parent=rna-NM_145692.2;Dbxref=CCDS:CCDS14817.1,GeneID:69312,GenBank:NP_663730.1,MGI:MGI:1921138;Name=NP_663730.1;gbkey=CDS;gene=Ppp1r42;product=protein phosphatase 1 regulatory subunit 42;protein_id=NP_663730.1;tag=RefSeq Select;extra_copy_number=0
CM058241.1	Liftoff	CDS	9056309	9056437	.	-	.	ID=cds-NP_663730.1;Parent=rna-NM_145692.2;Dbxref=CCDS:CCDS14817.1,GeneID:69312,GenBank:NP_663730.1,MGI:MGI:1921138;Name=NP_663730.1;gbkey=CDS;gene=Ppp1r42;product=protein phosphatase 1 regulatory subunit 42;protein_id=NP_663730.1;tag=RefSeq Select;extra_copy_number=0
CM058241.1	Liftoff	mRNA	9021696	9066616	.	-	.	ID=rna-XM_006495566.3;Parent=gene-Ppp1r42;Dbxref=GeneID:69312,GenBank:XM_006495566.3,MGI:MGI:1921138;Name=XM_006495566.3;gbkey=mRNA;gene=Ppp1r42;model_evidence=Supporting evidence includes similarity to: 1 mRNA%2C 5 ESTs%2C 4 Proteins%2C 13 long SRA reads%2C and 100%25 coverage of the annotated genomic feature by RNAseq alignments%2C including 2 samples with support for all annotated introns;product=protein phosphatase 1%2C regulatory subunit 42%2C transcript variant X2;transcript_id=XM_006495566.3;matches_ref_protein=True;valid_ORF=True;extra_copy_number=0
CM058241.1	Liftoff	exon	9021696	9022003	.	-	.	ID=exon-XM_006495566.3-8;Parent=rna-XM_006495566.3;Dbxref=GeneID:69312,GenBank:XM_006495566.3,MGI:MGI:1921138;gbkey=mRNA;gene=Ppp1r42;product=protein phosphatase 1%2C regulatory subunit 42%2C transcript variant X2;transcript_id=XM_006495566.3;extra_copy_number=0
CM058241.1	Liftoff	exon	9031888	9032019	.	-	.	ID=exon-XM_006495566.3-7;Parent=rna-XM_006495566.3;Dbxref=GeneID:69312,GenBank:XM_006495566.3,MGI:MGI:1921138;gbkey=mRNA;gene=Ppp1r42;product=protein phosphatase 1%2C regulatory subunit 42%2C transcript variant X2;transcript_id=XM_006495566.3;extra_copy_number=0
CM058241.1	Liftoff	exon	9038664	9038781	.	-	.	ID=exon-XM_006495566.3-6;Parent=rna-XM_006495566.3;Dbxref=GeneID:69312,GenBank:XM_006495566.3,MGI:MGI:1921138;gbkey=mRNA;gene=Ppp1r42;product=protein phosphatase 1%2C regulatory subunit 42%2C transcript variant X2;transcript_id=XM_006495566.3;extra_copy_number=0
CM058241.1	Liftoff	exon	9048220	9048336	.	-	.	ID=exon-XM_006495566.3-5;Parent=rna-XM_006495566.3;Dbxref=GeneID:69312,GenBank:XM_006495566.3,MGI:MGI:1921138;gbkey=mRNA;gene=Ppp1r42;product=protein phosphatase 1%2C regulatory subunit 42%2C transcript variant X2;transcript_id=XM_006495566.3;extra_copy_number=0
CM058241.1	Liftoff	exon	9052475	9052613	.	-	.	ID=exon-XM_006495566.3-4;Parent=rna-XM_006495566.3;Dbxref=GeneID:69312,GenBank:XM_006495566.3,MGI:MGI:1921138;gbkey=mRNA;gene=Ppp1r42;product=protein phosphatase 1%2C regulatory subunit 42%2C transcript variant X2;transcript_id=XM_006495566.3;extra_copy_number=0
CM058241.1	Liftoff	exon	9053045	9053211	.	-	.	ID=exon-XM_006495566.3-3;Parent=rna-XM_006495566.3;Dbxref=GeneID:69312,GenBank:XM_006495566.3,MGI:MGI:1921138;gbkey=mRNA;gene=Ppp1r42;product=protein phosphatase 1%2C regulatory subunit 42%2C transcript variant X2;transcript_id=XM_006495566.3;extra_copy_number=0
CM058241.1	Liftoff	exon	9056309	9056527	.	-	.	ID=exon-XM_006495566.3-2;Parent=rna-XM_006495566.3;Dbxref=GeneID:69312,GenBank:XM_006495566.3,MGI:MGI:1921138;gbkey=mRNA;gene=Ppp1r42;product=protein phosphatase 1%2C regulatory subunit 42%2C transcript variant X2;transcript_id=XM_006495566.3;extra_copy_number=0
CM058241.1	Liftoff	exon	9062148	9066616	.	-	.	ID=exon-XM_006495566.3-1;Parent=rna-XM_006495566.3;Dbxref=GeneID:69312,GenBank:XM_006495566.3,MGI:MGI:1921138;gbkey=mRNA;gene=Ppp1r42;product=protein phosphatase 1%2C regulatory subunit 42%2C transcript variant X2;transcript_id=XM_006495566.3;extra_copy_number=0
CM058241.1	Liftoff	CDS	9021990	9022003	.	-	.	ID=cds-XP_006495629.1;Parent=rna-XM_006495566.3;Dbxref=GeneID:69312,GenBank:XP_006495629.1,MGI:MGI:1921138;Name=XP_006495629.1;gbkey=CDS;gene=Ppp1r42;product=protein phosphatase 1 regulatory subunit 42 isoform X2;protein_id=XP_006495629.1;extra_copy_number=0
CM058241.1	Liftoff	CDS	9031888	9032019	.	-	.	ID=cds-XP_006495629.1;Parent=rna-XM_006495566.3;Dbxref=GeneID:69312,GenBank:XP_006495629.1,MGI:MGI:1921138;Name=XP_006495629.1;gbkey=CDS;gene=Ppp1r42;product=protein phosphatase 1 regulatory subunit 42 isoform X2;protein_id=XP_006495629.1;extra_copy_number=0
CM058241.1	Liftoff	CDS	9038664	9038781	.	-	.	ID=cds-XP_006495629.1;Parent=rna-XM_006495566.3;Dbxref=GeneID:69312,GenBank:XP_006495629.1,MGI:MGI:1921138;Name=XP_006495629.1;gbkey=CDS;gene=Ppp1r42;product=protein phosphatase 1 regulatory subunit 42 isoform X2;protein_id=XP_006495629.1;extra_copy_number=0
CM058241.1	Liftoff	CDS	9048220	9048336	.	-	.	ID=cds-XP_006495629.1;Parent=rna-XM_006495566.3;Dbxref=GeneID:69312,GenBank:XP_006495629.1,MGI:MGI:1921138;Name=XP_006495629.1;gbkey=CDS;gene=Ppp1r42;product=protein phosphatase 1 regulatory subunit 42 isoform X2;protein_id=XP_006495629.1;extra_copy_number=0
CM058241.1	Liftoff	CDS	9052475	9052613	.	-	.	ID=cds-XP_006495629.1;Parent=rna-XM_006495566.3;Dbxref=GeneID:69312,GenBank:XP_006495629.1,MGI:MGI:1921138;Name=XP_006495629.1;gbkey=CDS;gene=Ppp1r42;product=protein phosphatase 1 regulatory subunit 42 isoform X2;protein_id=XP_006495629.1;extra_copy_number=0
CM058241.1	Liftoff	CDS	9053045	9053211	.	-	.	ID=cds-XP_006495629.1;Parent=rna-XM_006495566.3;Dbxref=GeneID:69312,GenBank:XP_006495629.1,MGI:MGI:1921138;Name=XP_006495629.1;gbkey=CDS;gene=Ppp1r42;product=protein phosphatase 1 regulatory subunit 42 isoform X2;protein_id=XP_006495629.1;extra_copy_number=0
CM058241.1	Liftoff	CDS	9056309	9056437	.	-	.	ID=cds-XP_006495629.1;Parent=rna-XM_006495566.3;Dbxref=GeneID:69312,GenBank:XP_006495629.1,MGI:MGI:1921138;Name=XP_006495629.1;gbkey=CDS;gene=Ppp1r42;product=protein phosphatase 1 regulatory subunit 42 isoform X2;protein_id=XP_006495629.1;extra_copy_number=0
CM058241.1	Liftoff	mRNA	9030390	9066617	.	-	.	ID=rna-XM_006495565.2;Parent=gene-Ppp1r42;Dbxref=GeneID:69312,GenBank:XM_006495565.2,MGI:MGI:1921138;Name=XM_006495565.2;gbkey=mRNA;gene=Ppp1r42;model_evidence=Supporting evidence includes similarity to: 1 mRNA%2C 3 ESTs%2C 4 Proteins%2C 13 long SRA reads%2C and 100%25 coverage of the annotated genomic feature by RNAseq alignments%2C including 1 sample with support for all annotated introns;product=protein phosphatase 1%2C regulatory subunit 42%2C transcript variant X1;transcript_id=XM_006495565.2;matches_ref_protein=True;valid_ORF=True;extra_copy_number=0
CM058241.1	Liftoff	exon	9030390	9030997	.	-	.	ID=exon-XM_006495565.2-8;Parent=rna-XM_006495565.2;Dbxref=GeneID:69312,GenBank:XM_006495565.2,MGI:MGI:1921138;gbkey=mRNA;gene=Ppp1r42;product=protein phosphatase 1%2C regulatory subunit 42%2C transcript variant X1;transcript_id=XM_006495565.2;extra_copy_number=0
CM058241.1	Liftoff	exon	9031888	9032019	.	-	.	ID=exon-XM_006495565.2-7;Parent=rna-XM_006495565.2;Dbxref=GeneID:69312,GenBank:XM_006495565.2,MGI:MGI:1921138;gbkey=mRNA;gene=Ppp1r42;product=protein phosphatase 1%2C regulatory subunit 42%2C transcript variant X1;transcript_id=XM_006495565.2;extra_copy_number=0
CM058241.1	Liftoff	exon	9038664	9038781	.	-	.	ID=exon-XM_006495565.2-6;Parent=rna-XM_006495565.2;Dbxref=GeneID:69312,GenBank:XM_006495565.2,MGI:MGI:1921138;gbkey=mRNA;gene=Ppp1r42;product=protein phosphatase 1%2C regulatory subunit 42%2C transcript variant X1;transcript_id=XM_006495565.2;extra_copy_number=0
CM058241.1	Liftoff	exon	9048220	9048336	.	-	.	ID=exon-XM_006495565.2-5;Parent=rna-XM_006495565.2;Dbxref=GeneID:69312,GenBank:XM_006495565.2,MGI:MGI:1921138;gbkey=mRNA;gene=Ppp1r42;product=protein phosphatase 1%2C regulatory subunit 42%2C transcript variant X1;transcript_id=XM_006495565.2;extra_copy_number=0
CM058241.1	Liftoff	exon	9052475	9052613	.	-	.	ID=exon-XM_006495565.2-4;Parent=rna-XM_006495565.2;Dbxref=GeneID:69312,GenBank:XM_006495565.2,MGI:MGI:1921138;gbkey=mRNA;gene=Ppp1r42;product=protein phosphatase 1%2C regulatory subunit 42%2C transcript variant X1;transcript_id=XM_006495565.2;extra_copy_number=0
CM058241.1	Liftoff	exon	9053045	9053211	.	-	.	ID=exon-XM_006495565.2-3;Parent=rna-XM_006495565.2;Dbxref=GeneID:69312,GenBank:XM_006495565.2,MGI:MGI:1921138;gbkey=mRNA;gene=Ppp1r42;product=protein phosphatase 1%2C regulatory subunit 42%2C transcript variant X1;transcript_id=XM_006495565.2;extra_copy_number=0
CM058241.1	Liftoff	exon	9056309	9056527	.	-	.	ID=exon-XM_006495565.2-2;Parent=rna-XM_006495565.2;Dbxref=GeneID:69312,GenBank:XM_006495565.2,MGI:MGI:1921138;gbkey=mRNA;gene=Ppp1r42;product=protein phosphatase 1%2C regulatory subunit 42%2C transcript variant X1;transcript_id=XM_006495565.2;extra_copy_number=0
CM058241.1	Liftoff	exon	9062148	9066617	.	-	.	ID=exon-XM_006495565.2-1;Parent=rna-XM_006495565.2;Dbxref=GeneID:69312,GenBank:XM_006495565.2,MGI:MGI:1921138;gbkey=mRNA;gene=Ppp1r42;product=protein phosphatase 1%2C regulatory subunit 42%2C transcript variant X1;transcript_id=XM_006495565.2;extra_copy_number=0
CM058241.1	Liftoff	CDS	9030969	9030997	.	-	.	ID=cds-XP_006495628.1;Parent=rna-XM_006495565.2;Dbxref=GeneID:69312,GenBank:XP_006495628.1,MGI:MGI:1921138;Name=XP_006495628.1;gbkey=CDS;gene=Ppp1r42;product=protein phosphatase 1 regulatory subunit 42 isoform X1;protein_id=XP_006495628.1;extra_copy_number=0
CM058241.1	Liftoff	CDS	9031888	9032019	.	-	.	ID=cds-XP_006495628.1;Parent=rna-XM_006495565.2;Dbxref=GeneID:69312,GenBank:XP_006495628.1,MGI:MGI:1921138;Name=XP_006495628.1;gbkey=CDS;gene=Ppp1r42;product=protein phosphatase 1 regulatory subunit 42 isoform X1;protein_id=XP_006495628.1;extra_copy_number=0
CM058241.1	Liftoff	CDS	9038664	9038781	.	-	.	ID=cds-XP_006495628.1;Parent=rna-XM_006495565.2;Dbxref=GeneID:69312,GenBank:XP_006495628.1,MGI:MGI:1921138;Name=XP_006495628.1;gbkey=CDS;gene=Ppp1r42;product=protein phosphatase 1 regulatory subunit 42 isoform X1;protein_id=XP_006495628.1;extra_copy_number=0
CM058241.1	Liftoff	CDS	9048220	9048336	.	-	.	ID=cds-XP_006495628.1;Parent=rna-XM_006495565.2;Dbxref=GeneID:69312,GenBank:XP_006495628.1,MGI:MGI:1921138;Name=XP_006495628.1;gbkey=CDS;gene=Ppp1r42;product=protein phosphatase 1 regulatory subunit 42 isoform X1;protein_id=XP_006495628.1;extra_copy_number=0
CM058241.1	Liftoff	CDS	9052475	9052613	.	-	.	ID=cds-XP_006495628.1;Parent=rna-XM_006495565.2;Dbxref=GeneID:69312,GenBank:XP_006495628.1,MGI:MGI:1921138;Name=XP_006495628.1;gbkey=CDS;gene=Ppp1r42;product=protein phosphatase 1 regulatory subunit 42 isoform X1;protein_id=XP_006495628.1;extra_copy_number=0
CM058241.1	Liftoff	CDS	9053045	9053211	.	-	.	ID=cds-XP_006495628.1;Parent=rna-XM_006495565.2;Dbxref=GeneID:69312,GenBank:XP_006495628.1,MGI:MGI:1921138;Name=XP_006495628.1;gbkey=CDS;gene=Ppp1r42;product=protein phosphatase 1 regulatory subunit 42 isoform X1;protein_id=XP_006495628.1;extra_copy_number=0
CM058241.1	Liftoff	CDS	9056309	9056437	.	-	.	ID=cds-XP_006495628.1;Parent=rna-XM_006495565.2;Dbxref=GeneID:69312,GenBank:XP_006495628.1,MGI:MGI:1921138;Name=XP_006495628.1;gbkey=CDS;gene=Ppp1r42;product=protein phosphatase 1 regulatory subunit 42 isoform X1;protein_id=XP_006495628.1;extra_copy_number=0
CM058241.1	Liftoff	transcript	9021694	9062212	.	-	.	ID=rna-NR_110971.1;Parent=gene-Ppp1r42;Dbxref=GeneID:69312,GenBank:NR_110971.1,MGI:MGI:1921138;Name=NR_110971.1;gbkey=misc_RNA;gene=Ppp1r42;product=protein phosphatase 1%2C regulatory subunit 42%2C transcript variant 3;transcript_id=NR_110971.1;extra_copy_number=0
CM058241.1	Liftoff	exon	9021694	9022003	.	-	.	ID=exon-NR_110971.1-7;Parent=rna-NR_110971.1;Dbxref=GeneID:69312,GenBank:NR_110971.1,MGI:MGI:1921138;gbkey=misc_RNA;gene=Ppp1r42;product=protein phosphatase 1%2C regulatory subunit 42%2C transcript variant 3;transcript_id=NR_110971.1;extra_copy_number=0
CM058241.1	Liftoff	exon	9038664	9038781	.	-	.	ID=exon-NR_110971.1-6;Parent=rna-NR_110971.1;Dbxref=GeneID:69312,GenBank:NR_110971.1,MGI:MGI:1921138;gbkey=misc_RNA;gene=Ppp1r42;product=protein phosphatase 1%2C regulatory subunit 42%2C transcript variant 3;transcript_id=NR_110971.1;extra_copy_number=0
CM058241.1	Liftoff	exon	9048220	9048351	.	-	.	ID=exon-NR_110971.1-5;Parent=rna-NR_110971.1;Dbxref=GeneID:69312,GenBank:NR_110971.1,MGI:MGI:1921138;gbkey=misc_RNA;gene=Ppp1r42;product=protein phosphatase 1%2C regulatory subunit 42%2C transcript variant 3;transcript_id=NR_110971.1;extra_copy_number=0
CM058241.1	Liftoff	exon	9052475	9052613	.	-	.	ID=exon-NR_110971.1-4;Parent=rna-NR_110971.1;Dbxref=GeneID:69312,GenBank:NR_110971.1,MGI:MGI:1921138;gbkey=misc_RNA;gene=Ppp1r42;product=protein phosphatase 1%2C regulatory subunit 42%2C transcript variant 3;transcript_id=NR_110971.1;extra_copy_number=0
CM058241.1	Liftoff	exon	9053045	9053211	.	-	.	ID=exon-NR_110971.1-3;Parent=rna-NR_110971.1;Dbxref=GeneID:69312,GenBank:NR_110971.1,MGI:MGI:1921138;gbkey=misc_RNA;gene=Ppp1r42;product=protein phosphatase 1%2C regulatory subunit 42%2C transcript variant 3;transcript_id=NR_110971.1;extra_copy_number=0
CM058241.1	Liftoff	exon	9056309	9056527	.	-	.	ID=exon-NR_110971.1-2;Parent=rna-NR_110971.1;Dbxref=GeneID:69312,GenBank:NR_110971.1,MGI:MGI:1921138;gbkey=misc_RNA;gene=Ppp1r42;product=protein phosphatase 1%2C regulatory subunit 42%2C transcript variant 3;transcript_id=NR_110971.1;extra_copy_number=0
CM058241.1	Liftoff	exon	9062148	9062212	.	-	.	ID=exon-NR_110971.1-1;Parent=rna-NR_110971.1;Dbxref=GeneID:69312,GenBank:NR_110971.1,MGI:MGI:1921138;gbkey=misc_RNA;gene=Ppp1r42;product=protein phosphatase 1%2C regulatory subunit 42%2C transcript variant 3;transcript_id=NR_110971.1;extra_copy_number=0
CM058241.1	Liftoff	transcript	9021696	9066616	.	-	.	ID=rna-XR_003946510.1;Parent=gene-Ppp1r42;Dbxref=GeneID:69312,GenBank:XR_003946510.1,MGI:MGI:1921138;Name=XR_003946510.1;gbkey=misc_RNA;gene=Ppp1r42;model_evidence=Supporting evidence includes similarity to: 1 mRNA%2C 6 ESTs%2C 4 Proteins%2C 35 long SRA reads%2C and 100%25 coverage of the annotated genomic feature by RNAseq alignments%2C including 6 samples with support for all annotated introns;product=protein phosphatase 1%2C regulatory subunit 42%2C transcript variant X3;transcript_id=XR_003946510.1;extra_copy_number=0
CM058241.1	Liftoff	exon	9021696	9022003	.	-	.	ID=exon-XR_003946510.1-9;Parent=rna-XR_003946510.1;Dbxref=GeneID:69312,GenBank:XR_003946510.1,MGI:MGI:1921138;gbkey=misc_RNA;gene=Ppp1r42;product=protein phosphatase 1%2C regulatory subunit 42%2C transcript variant X3;transcript_id=XR_003946510.1;extra_copy_number=0
CM058241.1	Liftoff	exon	9029659	9029771	.	-	.	ID=exon-XR_003946510.1-8;Parent=rna-XR_003946510.1;Dbxref=GeneID:69312,GenBank:XR_003946510.1,MGI:MGI:1921138;gbkey=misc_RNA;gene=Ppp1r42;product=protein phosphatase 1%2C regulatory subunit 42%2C transcript variant X3;transcript_id=XR_003946510.1;extra_copy_number=0
CM058241.1	Liftoff	exon	9031888	9032019	.	-	.	ID=exon-XR_003946510.1-7;Parent=rna-XR_003946510.1;Dbxref=GeneID:69312,GenBank:XR_003946510.1,MGI:MGI:1921138;gbkey=misc_RNA;gene=Ppp1r42;product=protein phosphatase 1%2C regulatory subunit 42%2C transcript variant X3;transcript_id=XR_003946510.1;extra_copy_number=0
CM058241.1	Liftoff	exon	9038664	9038781	.	-	.	ID=exon-XR_003946510.1-6;Parent=rna-XR_003946510.1;Dbxref=GeneID:69312,GenBank:XR_003946510.1,MGI:MGI:1921138;gbkey=misc_RNA;gene=Ppp1r42;product=protein phosphatase 1%2C regulatory subunit 42%2C transcript variant X3;transcript_id=XR_003946510.1;extra_copy_number=0
CM058241.1	Liftoff	exon	9048220	9048336	.	-	.	ID=exon-XR_003946510.1-5;Parent=rna-XR_003946510.1;Dbxref=GeneID:69312,GenBank:XR_003946510.1,MGI:MGI:1921138;gbkey=misc_RNA;gene=Ppp1r42;product=protein phosphatase 1%2C regulatory subunit 42%2C transcript variant X3;transcript_id=XR_003946510.1;extra_copy_number=0
CM058241.1	Liftoff	exon	9052475	9052613	.	-	.	ID=exon-XR_003946510.1-4;Parent=rna-XR_003946510.1;Dbxref=GeneID:69312,GenBank:XR_003946510.1,MGI:MGI:1921138;gbkey=misc_RNA;gene=Ppp1r42;product=protein phosphatase 1%2C regulatory subunit 42%2C transcript variant X3;transcript_id=XR_003946510.1;extra_copy_number=0
CM058241.1	Liftoff	exon	9053045	9053211	.	-	.	ID=exon-XR_003946510.1-3;Parent=rna-XR_003946510.1;Dbxref=GeneID:69312,GenBank:XR_003946510.1,MGI:MGI:1921138;gbkey=misc_RNA;gene=Ppp1r42;product=protein phosphatase 1%2C regulatory subunit 42%2C transcript variant X3;transcript_id=XR_003946510.1;extra_copy_number=0
CM058241.1	Liftoff	exon	9056309	9056527	.	-	.	ID=exon-XR_003946510.1-2;Parent=rna-XR_003946510.1;Dbxref=GeneID:69312,GenBank:XR_003946510.1,MGI:MGI:1921138;gbkey=misc_RNA;gene=Ppp1r42;product=protein phosphatase 1%2C regulatory subunit 42%2C transcript variant X3;transcript_id=XR_003946510.1;extra_copy_number=0
CM058241.1	Liftoff	exon	9062148	9066616	.	-	.	ID=exon-XR_003946510.1-1;Parent=rna-XR_003946510.1;Dbxref=GeneID:69312,GenBank:XR_003946510.1,MGI:MGI:1921138;gbkey=misc_RNA;gene=Ppp1r42;product=protein phosphatase 1%2C regulatory subunit 42%2C transcript variant X3;transcript_id=XR_003946510.1;extra_copy_number=0
CM058241.1	Liftoff	gene	9062890	9062993	.	-	.	ID=gene-Gm24674;Dbxref=GeneID:115487608,MGI:MGI:5454451;Name=Gm24674;description=predicted gene%2C 24674;gbkey=Gene;gene=Gm24674;gene_biotype=snRNA;coverage=1.0;sequence_ID=1.0;extra_copy_number=0;copy_num_ID=gene-Gm24674_0
CM058241.1	Liftoff	snRNA	9062890	9062993	.	-	.	ID=rna-XR_004936723.1;Parent=gene-Gm24674;Dbxref=GeneID:115487608,RFAM:RF00026,GenBank:XR_004936723.1,MGI:MGI:5454451;Name=XR_004936723.1;gbkey=ncRNA;gene=Gm24674;inference=COORDINATES: profile:INFERNAL:1.1.1;product=U6 spliceosomal RNA;transcript_id=XR_004936723.1;extra_copy_number=0
CM058241.1	Liftoff	exon	9062890	9062993	.	-	.	ID=exon-XR_004936723.1-1;Parent=rna-XR_004936723.1;Dbxref=GeneID:115487608,RFAM:RF00026,GenBank:XR_004936723.1,MGI:MGI:5454451;gbkey=ncRNA;gene=Gm24674;inference=COORDINATES: profile:INFERNAL:1.1.1;product=U6 spliceosomal RNA;transcript_id=XR_004936723.1;extra_copy_number=0
CM058241.1	Liftoff	gene	9077672	9091231	.	-	.	ID=gene-Cops5;Dbxref=GeneID:26754,MGI:MGI:1349415;Name=Cops5;description=COP9 signalosome subunit 5;gbkey=Gene;gene=Cops5;gene_biotype=protein_coding;gene_synonym=CSN5,Jab1,Mov34,Sgn5;coverage=1.0;sequence_ID=1.0;valid_ORFs=2;extra_copy_number=0;copy_num_ID=gene-Cops5_0
CM058241.1	Liftoff	mRNA	9077672	9091231	.	-	.	ID=rna-NM_001277101.1;Parent=gene-Cops5;Dbxref=GeneID:26754,GenBank:NM_001277101.1,MGI:MGI:1349415;Name=NM_001277101.1;gbkey=mRNA;gene=Cops5;product=COP9 signalosome subunit 5%2C transcript variant 2;transcript_id=NM_001277101.1;matches_ref_protein=True;valid_ORF=True;extra_copy_number=0
CM058241.1	Liftoff	exon	9077672	9078135	.	-	.	ID=exon-NM_001277101.1-8;Parent=rna-NM_001277101.1;Dbxref=GeneID:26754,GenBank:NM_001277101.1,MGI:MGI:1349415;gbkey=mRNA;gene=Cops5;product=COP9 signalosome subunit 5%2C transcript variant 2;transcript_id=NM_001277101.1;extra_copy_number=0
CM058241.1	Liftoff	exon	9080175	9080323	.	-	.	ID=exon-NM_001277101.1-7;Parent=rna-NM_001277101.1;Dbxref=GeneID:26754,GenBank:NM_001277101.1,MGI:MGI:1349415;gbkey=mRNA;gene=Cops5;product=COP9 signalosome subunit 5%2C transcript variant 2;transcript_id=NM_001277101.1;extra_copy_number=0
CM058241.1	Liftoff	exon	9083671	9083782	.	-	.	ID=exon-NM_001277101.1-6;Parent=rna-NM_001277101.1;Dbxref=GeneID:26754,GenBank:NM_001277101.1,MGI:MGI:1349415;gbkey=mRNA;gene=Cops5;product=COP9 signalosome subunit 5%2C transcript variant 2;transcript_id=NM_001277101.1;extra_copy_number=0
CM058241.1	Liftoff	exon	9085411	9085496	.	-	.	ID=exon-NM_001277101.1-5;Parent=rna-NM_001277101.1;Dbxref=GeneID:26754,GenBank:NM_001277101.1,MGI:MGI:1349415;gbkey=mRNA;gene=Cops5;product=COP9 signalosome subunit 5%2C transcript variant 2;transcript_id=NM_001277101.1;extra_copy_number=0
CM058241.1	Liftoff	exon	9086330	9086395	.	-	.	ID=exon-NM_001277101.1-4;Parent=rna-NM_001277101.1;Dbxref=GeneID:26754,GenBank:NM_001277101.1,MGI:MGI:1349415;gbkey=mRNA;gene=Cops5;product=COP9 signalosome subunit 5%2C transcript variant 2;transcript_id=NM_001277101.1;extra_copy_number=0
CM058241.1	Liftoff	exon	9087080	9087208	.	-	.	ID=exon-NM_001277101.1-3;Parent=rna-NM_001277101.1;Dbxref=GeneID:26754,GenBank:NM_001277101.1,MGI:MGI:1349415;gbkey=mRNA;gene=Cops5;product=COP9 signalosome subunit 5%2C transcript variant 2;transcript_id=NM_001277101.1;extra_copy_number=0
CM058241.1	Liftoff	exon	9088001	9088235	.	-	.	ID=exon-NM_001277101.1-2;Parent=rna-NM_001277101.1;Dbxref=GeneID:26754,GenBank:NM_001277101.1,MGI:MGI:1349415;gbkey=mRNA;gene=Cops5;product=COP9 signalosome subunit 5%2C transcript variant 2;transcript_id=NM_001277101.1;extra_copy_number=0
CM058241.1	Liftoff	exon	9090991	9091231	.	-	.	ID=exon-NM_001277101.1-1;Parent=rna-NM_001277101.1;Dbxref=GeneID:26754,GenBank:NM_001277101.1,MGI:MGI:1349415;gbkey=mRNA;gene=Cops5;product=COP9 signalosome subunit 5%2C transcript variant 2;transcript_id=NM_001277101.1;extra_copy_number=0
CM058241.1	Liftoff	CDS	9078051	9078135	.	-	.	ID=cds-NP_001264030.1;Parent=rna-NM_001277101.1;Dbxref=GeneID:26754,GenBank:NP_001264030.1,MGI:MGI:1349415;Name=NP_001264030.1;Note=isoform 2 is encoded by transcript variant 2;gbkey=CDS;gene=Cops5;product=COP9 signalosome complex subunit 5 isoform 2;protein_id=NP_001264030.1;extra_copy_number=0
CM058241.1	Liftoff	CDS	9080175	9080323	.	-	.	ID=cds-NP_001264030.1;Parent=rna-NM_001277101.1;Dbxref=GeneID:26754,GenBank:NP_001264030.1,MGI:MGI:1349415;Name=NP_001264030.1;Note=isoform 2 is encoded by transcript variant 2;gbkey=CDS;gene=Cops5;product=COP9 signalosome complex subunit 5 isoform 2;protein_id=NP_001264030.1;extra_copy_number=0
CM058241.1	Liftoff	CDS	9083671	9083782	.	-	.	ID=cds-NP_001264030.1;Parent=rna-NM_001277101.1;Dbxref=GeneID:26754,GenBank:NP_001264030.1,MGI:MGI:1349415;Name=NP_001264030.1;Note=isoform 2 is encoded by transcript variant 2;gbkey=CDS;gene=Cops5;product=COP9 signalosome complex subunit 5 isoform 2;protein_id=NP_001264030.1;extra_copy_number=0
CM058241.1	Liftoff	CDS	9085411	9085496	.	-	.	ID=cds-NP_001264030.1;Parent=rna-NM_001277101.1;Dbxref=GeneID:26754,GenBank:NP_001264030.1,MGI:MGI:1349415;Name=NP_001264030.1;Note=isoform 2 is encoded by transcript variant 2;gbkey=CDS;gene=Cops5;product=COP9 signalosome complex subunit 5 isoform 2;protein_id=NP_001264030.1;extra_copy_number=0
CM058241.1	Liftoff	CDS	9086330	9086395	.	-	.	ID=cds-NP_001264030.1;Parent=rna-NM_001277101.1;Dbxref=GeneID:26754,GenBank:NP_001264030.1,MGI:MGI:1349415;Name=NP_001264030.1;Note=isoform 2 is encoded by transcript variant 2;gbkey=CDS;gene=Cops5;product=COP9 signalosome complex subunit 5 isoform 2;protein_id=NP_001264030.1;extra_copy_number=0
CM058241.1	Liftoff	CDS	9087080	9087208	.	-	.	ID=cds-NP_001264030.1;Parent=rna-NM_001277101.1;Dbxref=GeneID:26754,GenBank:NP_001264030.1,MGI:MGI:1349415;Name=NP_001264030.1;Note=isoform 2 is encoded by transcript variant 2;gbkey=CDS;gene=Cops5;product=COP9 signalosome complex subunit 5 isoform 2;protein_id=NP_001264030.1;extra_copy_number=0
CM058241.1	Liftoff	CDS	9088001	9088235	.	-	.	ID=cds-NP_001264030.1;Parent=rna-NM_001277101.1;Dbxref=GeneID:26754,GenBank:NP_001264030.1,MGI:MGI:1349415;Name=NP_001264030.1;Note=isoform 2 is encoded by transcript variant 2;gbkey=CDS;gene=Cops5;product=COP9 signalosome complex subunit 5 isoform 2;protein_id=NP_001264030.1;extra_copy_number=0
CM058241.1	Liftoff	CDS	9090991	9091082	.	-	.	ID=cds-NP_001264030.1;Parent=rna-NM_001277101.1;Dbxref=GeneID:26754,GenBank:NP_001264030.1,MGI:MGI:1349415;Name=NP_001264030.1;Note=isoform 2 is encoded by transcript variant 2;gbkey=CDS;gene=Cops5;product=COP9 signalosome complex subunit 5 isoform 2;protein_id=NP_001264030.1;extra_copy_number=0
CM058241.1	Liftoff	mRNA	9077672	9091231	.	-	.	ID=rna-NM_013715.2;Parent=gene-Cops5;Dbxref=GeneID:26754,GenBank:NM_013715.2,MGI:MGI:1349415;Name=NM_013715.2;gbkey=mRNA;gene=Cops5;product=COP9 signalosome subunit 5%2C transcript variant 1;tag=RefSeq Select;transcript_id=NM_013715.2;matches_ref_protein=True;valid_ORF=True;extra_copy_number=0
CM058241.1	Liftoff	exon	9077672	9078135	.	-	.	ID=exon-NM_013715.2-8;Parent=rna-NM_013715.2;Dbxref=GeneID:26754,GenBank:NM_013715.2,MGI:MGI:1349415;gbkey=mRNA;gene=Cops5;product=COP9 signalosome subunit 5%2C transcript variant 1;tag=RefSeq Select;transcript_id=NM_013715.2;extra_copy_number=0
CM058241.1	Liftoff	exon	9080175	9080323	.	-	.	ID=exon-NM_013715.2-7;Parent=rna-NM_013715.2;Dbxref=GeneID:26754,GenBank:NM_013715.2,MGI:MGI:1349415;gbkey=mRNA;gene=Cops5;product=COP9 signalosome subunit 5%2C transcript variant 1;tag=RefSeq Select;transcript_id=NM_013715.2;extra_copy_number=0
CM058241.1	Liftoff	exon	9083671	9083782	.	-	.	ID=exon-NM_013715.2-6;Parent=rna-NM_013715.2;Dbxref=GeneID:26754,GenBank:NM_013715.2,MGI:MGI:1349415;gbkey=mRNA;gene=Cops5;product=COP9 signalosome subunit 5%2C transcript variant 1;tag=RefSeq Select;transcript_id=NM_013715.2;extra_copy_number=0
CM058241.1	Liftoff	exon	9085411	9085496	.	-	.	ID=exon-NM_013715.2-5;Parent=rna-NM_013715.2;Dbxref=GeneID:26754,GenBank:NM_013715.2,MGI:MGI:1349415;gbkey=mRNA;gene=Cops5;product=COP9 signalosome subunit 5%2C transcript variant 1;tag=RefSeq Select;transcript_id=NM_013715.2;extra_copy_number=0
CM058241.1	Liftoff	exon	9086330	9086395	.	-	.	ID=exon-NM_013715.2-4;Parent=rna-NM_013715.2;Dbxref=GeneID:26754,GenBank:NM_013715.2,MGI:MGI:1349415;gbkey=mRNA;gene=Cops5;product=COP9 signalosome subunit 5%2C transcript variant 1;tag=RefSeq Select;transcript_id=NM_013715.2;extra_copy_number=0
CM058241.1	Liftoff	exon	9087080	9087208	.	-	.	ID=exon-NM_013715.2-3;Parent=rna-NM_013715.2;Dbxref=GeneID:26754,GenBank:NM_013715.2,MGI:MGI:1349415;gbkey=mRNA;gene=Cops5;product=COP9 signalosome subunit 5%2C transcript variant 1;tag=RefSeq Select;transcript_id=NM_013715.2;extra_copy_number=0
CM058241.1	Liftoff	exon	9088001	9088235	.	-	.	ID=exon-NM_013715.2-2;Parent=rna-NM_013715.2;Dbxref=GeneID:26754,GenBank:NM_013715.2,MGI:MGI:1349415;gbkey=mRNA;gene=Cops5;product=COP9 signalosome subunit 5%2C transcript variant 1;tag=RefSeq Select;transcript_id=NM_013715.2;extra_copy_number=0
CM058241.1	Liftoff	exon	9090742	9091231	.	-	.	ID=exon-NM_013715.2-1;Parent=rna-NM_013715.2;Dbxref=GeneID:26754,GenBank:NM_013715.2,MGI:MGI:1349415;gbkey=mRNA;gene=Cops5;product=COP9 signalosome subunit 5%2C transcript variant 1;tag=RefSeq Select;transcript_id=NM_013715.2;extra_copy_number=0
CM058241.1	Liftoff	CDS	9078051	9078135	.	-	.	ID=cds-NP_038743.1;Parent=rna-NM_013715.2;Dbxref=CCDS:CCDS14818.1,GeneID:26754,GenBank:NP_038743.1,MGI:MGI:1349415;Name=NP_038743.1;Note=isoform 1 is encoded by transcript variant 1;gbkey=CDS;gene=Cops5;product=COP9 signalosome complex subunit 5 isoform 1;protein_id=NP_038743.1;tag=RefSeq Select;extra_copy_number=0
CM058241.1	Liftoff	CDS	9080175	9080323	.	-	.	ID=cds-NP_038743.1;Parent=rna-NM_013715.2;Dbxref=CCDS:CCDS14818.1,GeneID:26754,GenBank:NP_038743.1,MGI:MGI:1349415;Name=NP_038743.1;Note=isoform 1 is encoded by transcript variant 1;gbkey=CDS;gene=Cops5;product=COP9 signalosome complex subunit 5 isoform 1;protein_id=NP_038743.1;tag=RefSeq Select;extra_copy_number=0
CM058241.1	Liftoff	CDS	9083671	9083782	.	-	.	ID=cds-NP_038743.1;Parent=rna-NM_013715.2;Dbxref=CCDS:CCDS14818.1,GeneID:26754,GenBank:NP_038743.1,MGI:MGI:1349415;Name=NP_038743.1;Note=isoform 1 is encoded by transcript variant 1;gbkey=CDS;gene=Cops5;product=COP9 signalosome complex subunit 5 isoform 1;protein_id=NP_038743.1;tag=RefSeq Select;extra_copy_number=0
CM058241.1	Liftoff	CDS	9085411	9085496	.	-	.	ID=cds-NP_038743.1;Parent=rna-NM_013715.2;Dbxref=CCDS:CCDS14818.1,GeneID:26754,GenBank:NP_038743.1,MGI:MGI:1349415;Name=NP_038743.1;Note=isoform 1 is encoded by transcript variant 1;gbkey=CDS;gene=Cops5;product=COP9 signalosome complex subunit 5 isoform 1;protein_id=NP_038743.1;tag=RefSeq Select;extra_copy_number=0
CM058241.1	Liftoff	CDS	9086330	9086395	.	-	.	ID=cds-NP_038743.1;Parent=rna-NM_013715.2;Dbxref=CCDS:CCDS14818.1,GeneID:26754,GenBank:NP_038743.1,MGI:MGI:1349415;Name=NP_038743.1;Note=isoform 1 is encoded by transcript variant 1;gbkey=CDS;gene=Cops5;product=COP9 signalosome complex subunit 5 isoform 1;protein_id=NP_038743.1;tag=RefSeq Select;extra_copy_number=0
CM058241.1	Liftoff	CDS	9087080	9087208	.	-	.	ID=cds-NP_038743.1;Parent=rna-NM_013715.2;Dbxref=CCDS:CCDS14818.1,GeneID:26754,GenBank:NP_038743.1,MGI:MGI:1349415;Name=NP_038743.1;Note=isoform 1 is encoded by transcript variant 1;gbkey=CDS;gene=Cops5;product=COP9 signalosome complex subunit 5 isoform 1;protein_id=NP_038743.1;tag=RefSeq Select;extra_copy_number=0
CM058241.1	Liftoff	CDS	9088001	9088235	.	-	.	ID=cds-NP_038743.1;Parent=rna-NM_013715.2;Dbxref=CCDS:CCDS14818.1,GeneID:26754,GenBank:NP_038743.1,MGI:MGI:1349415;Name=NP_038743.1;Note=isoform 1 is encoded by transcript variant 1;gbkey=CDS;gene=Cops5;product=COP9 signalosome complex subunit 5 isoform 1;protein_id=NP_038743.1;tag=RefSeq Select;extra_copy_number=0
CM058241.1	Liftoff	CDS	9090742	9090884	.	-	.	ID=cds-NP_038743.1;Parent=rna-NM_013715.2;Dbxref=CCDS:CCDS14818.1,GeneID:26754,GenBank:NP_038743.1,MGI:MGI:1349415;Name=NP_038743.1;Note=isoform 1 is encoded by transcript variant 1;gbkey=CDS;gene=Cops5;product=COP9 signalosome complex subunit 5 isoform 1;protein_id=NP_038743.1;tag=RefSeq Select;extra_copy_number=0
CM058241.1	Liftoff	transcript	9077672	9091231	.	-	.	ID=rna-NR_102282.1;Parent=gene-Cops5;Dbxref=GeneID:26754,GenBank:NR_102282.1,MGI:MGI:1349415;Name=NR_102282.1;gbkey=misc_RNA;gene=Cops5;product=COP9 signalosome subunit 5%2C transcript variant 3;transcript_id=NR_102282.1;extra_copy_number=0
CM058241.1	Liftoff	exon	9077672	9078135	.	-	.	ID=exon-NR_102282.1-8;Parent=rna-NR_102282.1;Dbxref=GeneID:26754,GenBank:NR_102282.1,MGI:MGI:1349415;gbkey=misc_RNA;gene=Cops5;product=COP9 signalosome subunit 5%2C transcript variant 3;transcript_id=NR_102282.1;extra_copy_number=0
CM058241.1	Liftoff	exon	9080175	9080323	.	-	.	ID=exon-NR_102282.1-7;Parent=rna-NR_102282.1;Dbxref=GeneID:26754,GenBank:NR_102282.1,MGI:MGI:1349415;gbkey=misc_RNA;gene=Cops5;product=COP9 signalosome subunit 5%2C transcript variant 3;transcript_id=NR_102282.1;extra_copy_number=0
CM058241.1	Liftoff	exon	9083671	9083782	.	-	.	ID=exon-NR_102282.1-6;Parent=rna-NR_102282.1;Dbxref=GeneID:26754,GenBank:NR_102282.1,MGI:MGI:1349415;gbkey=misc_RNA;gene=Cops5;product=COP9 signalosome subunit 5%2C transcript variant 3;transcript_id=NR_102282.1;extra_copy_number=0
CM058241.1	Liftoff	exon	9085411	9085496	.	-	.	ID=exon-NR_102282.1-5;Parent=rna-NR_102282.1;Dbxref=GeneID:26754,GenBank:NR_102282.1,MGI:MGI:1349415;gbkey=misc_RNA;gene=Cops5;product=COP9 signalosome subunit 5%2C transcript variant 3;transcript_id=NR_102282.1;extra_copy_number=0
CM058241.1	Liftoff	exon	9086330	9086395	.	-	.	ID=exon-NR_102282.1-4;Parent=rna-NR_102282.1;Dbxref=GeneID:26754,GenBank:NR_102282.1,MGI:MGI:1349415;gbkey=misc_RNA;gene=Cops5;product=COP9 signalosome subunit 5%2C transcript variant 3;transcript_id=NR_102282.1;extra_copy_number=0
CM058241.1	Liftoff	exon	9087080	9087208	.	-	.	ID=exon-NR_102282.1-3;Parent=rna-NR_102282.1;Dbxref=GeneID:26754,GenBank:NR_102282.1,MGI:MGI:1349415;gbkey=misc_RNA;gene=Cops5;product=COP9 signalosome subunit 5%2C transcript variant 3;transcript_id=NR_102282.1;extra_copy_number=0
CM058241.1	Liftoff	exon	9088001	9088235	.	-	.	ID=exon-NR_102282.1-2;Parent=rna-NR_102282.1;Dbxref=GeneID:26754,GenBank:NR_102282.1,MGI:MGI:1349415;gbkey=misc_RNA;gene=Cops5;product=COP9 signalosome subunit 5%2C transcript variant 3;transcript_id=NR_102282.1;extra_copy_number=0
CM058241.1	Liftoff	exon	9090734	9091231	.	-	.	ID=exon-NR_102282.1-1;Parent=rna-NR_102282.1;Dbxref=GeneID:26754,GenBank:NR_102282.1,MGI:MGI:1349415;gbkey=misc_RNA;gene=Cops5;product=COP9 signalosome subunit 5%2C transcript variant 3;transcript_id=NR_102282.1;extra_copy_number=0
CM058241.1	Liftoff	gene	9091041	9189849	.	+	.	ID=gene-Cspp1;Dbxref=GeneID:211660,MGI:MGI:2681832;Name=Cspp1;description=centrosome and spindle pole associated protein 1;gbkey=Gene;gene=Cspp1;gene_biotype=protein_coding;gene_synonym=2310020J12Rik,4930413O22Rik,Cspp2,Cspp3;coverage=1.0;sequence_ID=1.0;valid_ORFs=24;extra_copy_number=0;copy_num_ID=gene-Cspp1_0
CM058241.1	Liftoff	mRNA	9091041	9189847	.	+	.	ID=rna-XM_006495479.5;Parent=gene-Cspp1;Dbxref=GeneID:211660,GenBank:XM_006495479.5,MGI:MGI:2681832;Name=XM_006495479.5;gbkey=mRNA;gene=Cspp1;model_evidence=Supporting evidence includes similarity to: 1 mRNA%2C 28 ESTs%2C 2 Proteins%2C 796 long SRA reads%2C and 100%25 coverage of the annotated genomic feature by RNAseq alignments%2C including 26 samples with support for all annotated introns;product=centrosome and spindle pole associated protein 1%2C transcript variant X3;transcript_id=XM_006495479.5;matches_ref_protein=True;valid_ORF=True;extra_copy_number=0
CM058241.1	Liftoff	exon	9091041	9091416	.	+	.	ID=exon-XM_006495479.5-1;Parent=rna-XM_006495479.5;Dbxref=GeneID:211660,GenBank:XM_006495479.5,MGI:MGI:2681832;gbkey=mRNA;gene=Cspp1;product=centrosome and spindle pole associated protein 1%2C transcript variant X3;transcript_id=XM_006495479.5;extra_copy_number=0
CM058241.1	Liftoff	exon	9098148	9098256	.	+	.	ID=exon-XM_006495479.5-2;Parent=rna-XM_006495479.5;Dbxref=GeneID:211660,GenBank:XM_006495479.5,MGI:MGI:2681832;gbkey=mRNA;gene=Cspp1;product=centrosome and spindle pole associated protein 1%2C transcript variant X3;transcript_id=XM_006495479.5;extra_copy_number=0
CM058241.1	Liftoff	exon	9100496	9100598	.	+	.	ID=exon-XM_006495479.5-3;Parent=rna-XM_006495479.5;Dbxref=GeneID:211660,GenBank:XM_006495479.5,MGI:MGI:2681832;gbkey=mRNA;gene=Cspp1;product=centrosome and spindle pole associated protein 1%2C transcript variant X3;transcript_id=XM_006495479.5;extra_copy_number=0
CM058241.1	Liftoff	exon	9111792	9111895	.	+	.	ID=exon-XM_006495479.5-4;Parent=rna-XM_006495479.5;Dbxref=GeneID:211660,GenBank:XM_006495479.5,MGI:MGI:2681832;gbkey=mRNA;gene=Cspp1;product=centrosome and spindle pole associated protein 1%2C transcript variant X3;transcript_id=XM_006495479.5;extra_copy_number=0
CM058241.1	Liftoff	exon	9112896	9112919	.	+	.	ID=exon-XM_006495479.5-5;Parent=rna-XM_006495479.5;Dbxref=GeneID:211660,GenBank:XM_006495479.5,MGI:MGI:2681832;gbkey=mRNA;gene=Cspp1;product=centrosome and spindle pole associated protein 1%2C transcript variant X3;transcript_id=XM_006495479.5;extra_copy_number=0
CM058241.1	Liftoff	exon	9117405	9117485	.	+	.	ID=exon-XM_006495479.5-6;Parent=rna-XM_006495479.5;Dbxref=GeneID:211660,GenBank:XM_006495479.5,MGI:MGI:2681832;gbkey=mRNA;gene=Cspp1;product=centrosome and spindle pole associated protein 1%2C transcript variant X3;transcript_id=XM_006495479.5;extra_copy_number=0
CM058241.1	Liftoff	exon	9118395	9118493	.	+	.	ID=exon-XM_006495479.5-7;Parent=rna-XM_006495479.5;Dbxref=GeneID:211660,GenBank:XM_006495479.5,MGI:MGI:2681832;gbkey=mRNA;gene=Cspp1;product=centrosome and spindle pole associated protein 1%2C transcript variant X3;transcript_id=XM_006495479.5;extra_copy_number=0
CM058241.1	Liftoff	exon	9119498	9119892	.	+	.	ID=exon-XM_006495479.5-8;Parent=rna-XM_006495479.5;Dbxref=GeneID:211660,GenBank:XM_006495479.5,MGI:MGI:2681832;gbkey=mRNA;gene=Cspp1;product=centrosome and spindle pole associated protein 1%2C transcript variant X3;transcript_id=XM_006495479.5;extra_copy_number=0
CM058241.1	Liftoff	exon	9127933	9128019	.	+	.	ID=exon-XM_006495479.5-9;Parent=rna-XM_006495479.5;Dbxref=GeneID:211660,GenBank:XM_006495479.5,MGI:MGI:2681832;gbkey=mRNA;gene=Cspp1;product=centrosome and spindle pole associated protein 1%2C transcript variant X3;transcript_id=XM_006495479.5;extra_copy_number=0
CM058241.1	Liftoff	exon	9130245	9130315	.	+	.	ID=exon-XM_006495479.5-10;Parent=rna-XM_006495479.5;Dbxref=GeneID:211660,GenBank:XM_006495479.5,MGI:MGI:2681832;gbkey=mRNA;gene=Cspp1;product=centrosome and spindle pole associated protein 1%2C transcript variant X3;transcript_id=XM_006495479.5;extra_copy_number=0
CM058241.1	Liftoff	exon	9135329	9135422	.	+	.	ID=exon-XM_006495479.5-11;Parent=rna-XM_006495479.5;Dbxref=GeneID:211660,GenBank:XM_006495479.5,MGI:MGI:2681832;gbkey=mRNA;gene=Cspp1;product=centrosome and spindle pole associated protein 1%2C transcript variant X3;transcript_id=XM_006495479.5;extra_copy_number=0
CM058241.1	Liftoff	exon	9136577	9136634	.	+	.	ID=exon-XM_006495479.5-12;Parent=rna-XM_006495479.5;Dbxref=GeneID:211660,GenBank:XM_006495479.5,MGI:MGI:2681832;gbkey=mRNA;gene=Cspp1;product=centrosome and spindle pole associated protein 1%2C transcript variant X3;transcript_id=XM_006495479.5;extra_copy_number=0
CM058241.1	Liftoff	exon	9138823	9139028	.	+	.	ID=exon-XM_006495479.5-13;Parent=rna-XM_006495479.5;Dbxref=GeneID:211660,GenBank:XM_006495479.5,MGI:MGI:2681832;gbkey=mRNA;gene=Cspp1;product=centrosome and spindle pole associated protein 1%2C transcript variant X3;transcript_id=XM_006495479.5;extra_copy_number=0
CM058241.1	Liftoff	exon	9141127	9141260	.	+	.	ID=exon-XM_006495479.5-14;Parent=rna-XM_006495479.5;Dbxref=GeneID:211660,GenBank:XM_006495479.5,MGI:MGI:2681832;gbkey=mRNA;gene=Cspp1;product=centrosome and spindle pole associated protein 1%2C transcript variant X3;transcript_id=XM_006495479.5;extra_copy_number=0
CM058241.1	Liftoff	exon	9141958	9142036	.	+	.	ID=exon-XM_006495479.5-15;Parent=rna-XM_006495479.5;Dbxref=GeneID:211660,GenBank:XM_006495479.5,MGI:MGI:2681832;gbkey=mRNA;gene=Cspp1;product=centrosome and spindle pole associated protein 1%2C transcript variant X3;transcript_id=XM_006495479.5;extra_copy_number=0
CM058241.1	Liftoff	exon	9143264	9143393	.	+	.	ID=exon-XM_006495479.5-16;Parent=rna-XM_006495479.5;Dbxref=GeneID:211660,GenBank:XM_006495479.5,MGI:MGI:2681832;gbkey=mRNA;gene=Cspp1;product=centrosome and spindle pole associated protein 1%2C transcript variant X3;transcript_id=XM_006495479.5;extra_copy_number=0
CM058241.1	Liftoff	exon	9148942	9149089	.	+	.	ID=exon-XM_006495479.5-17;Parent=rna-XM_006495479.5;Dbxref=GeneID:211660,GenBank:XM_006495479.5,MGI:MGI:2681832;gbkey=mRNA;gene=Cspp1;product=centrosome and spindle pole associated protein 1%2C transcript variant X3;transcript_id=XM_006495479.5;extra_copy_number=0
CM058241.1	Liftoff	exon	9157288	9157440	.	+	.	ID=exon-XM_006495479.5-18;Parent=rna-XM_006495479.5;Dbxref=GeneID:211660,GenBank:XM_006495479.5,MGI:MGI:2681832;gbkey=mRNA;gene=Cspp1;product=centrosome and spindle pole associated protein 1%2C transcript variant X3;transcript_id=XM_006495479.5;extra_copy_number=0
CM058241.1	Liftoff	exon	9161445	9161557	.	+	.	ID=exon-XM_006495479.5-19;Parent=rna-XM_006495479.5;Dbxref=GeneID:211660,GenBank:XM_006495479.5,MGI:MGI:2681832;gbkey=mRNA;gene=Cspp1;product=centrosome and spindle pole associated protein 1%2C transcript variant X3;transcript_id=XM_006495479.5;extra_copy_number=0
CM058241.1	Liftoff	exon	9165469	9165618	.	+	.	ID=exon-XM_006495479.5-20;Parent=rna-XM_006495479.5;Dbxref=GeneID:211660,GenBank:XM_006495479.5,MGI:MGI:2681832;gbkey=mRNA;gene=Cspp1;product=centrosome and spindle pole associated protein 1%2C transcript variant X3;transcript_id=XM_006495479.5;extra_copy_number=0
CM058241.1	Liftoff	exon	9165952	9166098	.	+	.	ID=exon-XM_006495479.5-21;Parent=rna-XM_006495479.5;Dbxref=GeneID:211660,GenBank:XM_006495479.5,MGI:MGI:2681832;gbkey=mRNA;gene=Cspp1;product=centrosome and spindle pole associated protein 1%2C transcript variant X3;transcript_id=XM_006495479.5;extra_copy_number=0
CM058241.1	Liftoff	exon	9166679	9166783	.	+	.	ID=exon-XM_006495479.5-22;Parent=rna-XM_006495479.5;Dbxref=GeneID:211660,GenBank:XM_006495479.5,MGI:MGI:2681832;gbkey=mRNA;gene=Cspp1;product=centrosome and spindle pole associated protein 1%2C transcript variant X3;transcript_id=XM_006495479.5;extra_copy_number=0
CM058241.1	Liftoff	exon	9169094	9169160	.	+	.	ID=exon-XM_006495479.5-23;Parent=rna-XM_006495479.5;Dbxref=GeneID:211660,GenBank:XM_006495479.5,MGI:MGI:2681832;gbkey=mRNA;gene=Cspp1;product=centrosome and spindle pole associated protein 1%2C transcript variant X3;transcript_id=XM_006495479.5;extra_copy_number=0
CM058241.1	Liftoff	exon	9169690	9169807	.	+	.	ID=exon-XM_006495479.5-24;Parent=rna-XM_006495479.5;Dbxref=GeneID:211660,GenBank:XM_006495479.5,MGI:MGI:2681832;gbkey=mRNA;gene=Cspp1;product=centrosome and spindle pole associated protein 1%2C transcript variant X3;transcript_id=XM_006495479.5;extra_copy_number=0
CM058241.1	Liftoff	exon	9179418	9179557	.	+	.	ID=exon-XM_006495479.5-25;Parent=rna-XM_006495479.5;Dbxref=GeneID:211660,GenBank:XM_006495479.5,MGI:MGI:2681832;gbkey=mRNA;gene=Cspp1;product=centrosome and spindle pole associated protein 1%2C transcript variant X3;transcript_id=XM_006495479.5;extra_copy_number=0
CM058241.1	Liftoff	exon	9180501	9180641	.	+	.	ID=exon-XM_006495479.5-26;Parent=rna-XM_006495479.5;Dbxref=GeneID:211660,GenBank:XM_006495479.5,MGI:MGI:2681832;gbkey=mRNA;gene=Cspp1;product=centrosome and spindle pole associated protein 1%2C transcript variant X3;transcript_id=XM_006495479.5;extra_copy_number=0
CM058241.1	Liftoff	exon	9183064	9183110	.	+	.	ID=exon-XM_006495479.5-27;Parent=rna-XM_006495479.5;Dbxref=GeneID:211660,GenBank:XM_006495479.5,MGI:MGI:2681832;gbkey=mRNA;gene=Cspp1;product=centrosome and spindle pole associated protein 1%2C transcript variant X3;transcript_id=XM_006495479.5;extra_copy_number=0
CM058241.1	Liftoff	exon	9185532	9185595	.	+	.	ID=exon-XM_006495479.5-28;Parent=rna-XM_006495479.5;Dbxref=GeneID:211660,GenBank:XM_006495479.5,MGI:MGI:2681832;gbkey=mRNA;gene=Cspp1;product=centrosome and spindle pole associated protein 1%2C transcript variant X3;transcript_id=XM_006495479.5;extra_copy_number=0
CM058241.1	Liftoff	exon	9186242	9186351	.	+	.	ID=exon-XM_006495479.5-29;Parent=rna-XM_006495479.5;Dbxref=GeneID:211660,GenBank:XM_006495479.5,MGI:MGI:2681832;gbkey=mRNA;gene=Cspp1;product=centrosome and spindle pole associated protein 1%2C transcript variant X3;transcript_id=XM_006495479.5;extra_copy_number=0
CM058241.1	Liftoff	exon	9187170	9187308	.	+	.	ID=exon-XM_006495479.5-30;Parent=rna-XM_006495479.5;Dbxref=GeneID:211660,GenBank:XM_006495479.5,MGI:MGI:2681832;gbkey=mRNA;gene=Cspp1;product=centrosome and spindle pole associated protein 1%2C transcript variant X3;transcript_id=XM_006495479.5;extra_copy_number=0
CM058241.1	Liftoff	exon	9189012	9189847	.	+	.	ID=exon-XM_006495479.5-31;Parent=rna-XM_006495479.5;Dbxref=GeneID:211660,GenBank:XM_006495479.5,MGI:MGI:2681832;gbkey=mRNA;gene=Cspp1;product=centrosome and spindle pole associated protein 1%2C transcript variant X3;transcript_id=XM_006495479.5;extra_copy_number=0
CM058241.1	Liftoff	CDS	9091211	9091416	.	+	.	ID=cds-XP_006495542.3;Parent=rna-XM_006495479.5;Dbxref=GeneID:211660,GenBank:XP_006495542.3,MGI:MGI:2681832;Name=XP_006495542.3;gbkey=CDS;gene=Cspp1;product=centrosome and spindle pole associated protein 1 isoform X3;protein_id=XP_006495542.3;extra_copy_number=0
CM058241.1	Liftoff	CDS	9098148	9098256	.	+	.	ID=cds-XP_006495542.3;Parent=rna-XM_006495479.5;Dbxref=GeneID:211660,GenBank:XP_006495542.3,MGI:MGI:2681832;Name=XP_006495542.3;gbkey=CDS;gene=Cspp1;product=centrosome and spindle pole associated protein 1 isoform X3;protein_id=XP_006495542.3;extra_copy_number=0
CM058241.1	Liftoff	CDS	9100496	9100598	.	+	.	ID=cds-XP_006495542.3;Parent=rna-XM_006495479.5;Dbxref=GeneID:211660,GenBank:XP_006495542.3,MGI:MGI:2681832;Name=XP_006495542.3;gbkey=CDS;gene=Cspp1;product=centrosome and spindle pole associated protein 1 isoform X3;protein_id=XP_006495542.3;extra_copy_number=0
CM058241.1	Liftoff	CDS	9111792	9111895	.	+	.	ID=cds-XP_006495542.3;Parent=rna-XM_006495479.5;Dbxref=GeneID:211660,GenBank:XP_006495542.3,MGI:MGI:2681832;Name=XP_006495542.3;gbkey=CDS;gene=Cspp1;product=centrosome and spindle pole associated protein 1 isoform X3;protein_id=XP_006495542.3;extra_copy_number=0
CM058241.1	Liftoff	CDS	9112896	9112919	.	+	.	ID=cds-XP_006495542.3;Parent=rna-XM_006495479.5;Dbxref=GeneID:211660,GenBank:XP_006495542.3,MGI:MGI:2681832;Name=XP_006495542.3;gbkey=CDS;gene=Cspp1;product=centrosome and spindle pole associated protein 1 isoform X3;protein_id=XP_006495542.3;extra_copy_number=0
CM058241.1	Liftoff	CDS	9117405	9117485	.	+	.	ID=cds-XP_006495542.3;Parent=rna-XM_006495479.5;Dbxref=GeneID:211660,GenBank:XP_006495542.3,MGI:MGI:2681832;Name=XP_006495542.3;gbkey=CDS;gene=Cspp1;product=centrosome and spindle pole associated protein 1 isoform X3;protein_id=XP_006495542.3;extra_copy_number=0
CM058241.1	Liftoff	CDS	9118395	9118493	.	+	.	ID=cds-XP_006495542.3;Parent=rna-XM_006495479.5;Dbxref=GeneID:211660,GenBank:XP_006495542.3,MGI:MGI:2681832;Name=XP_006495542.3;gbkey=CDS;gene=Cspp1;product=centrosome and spindle pole associated protein 1 isoform X3;protein_id=XP_006495542.3;extra_copy_number=0
CM058241.1	Liftoff	CDS	9119498	9119892	.	+	.	ID=cds-XP_006495542.3;Parent=rna-XM_006495479.5;Dbxref=GeneID:211660,GenBank:XP_006495542.3,MGI:MGI:2681832;Name=XP_006495542.3;gbkey=CDS;gene=Cspp1;product=centrosome and spindle pole associated protein 1 isoform X3;protein_id=XP_006495542.3;extra_copy_number=0
CM058241.1	Liftoff	CDS	9127933	9128019	.	+	.	ID=cds-XP_006495542.3;Parent=rna-XM_006495479.5;Dbxref=GeneID:211660,GenBank:XP_006495542.3,MGI:MGI:2681832;Name=XP_006495542.3;gbkey=CDS;gene=Cspp1;product=centrosome and spindle pole associated protein 1 isoform X3;protein_id=XP_006495542.3;extra_copy_number=0
CM058241.1	Liftoff	CDS	9130245	9130315	.	+	.	ID=cds-XP_006495542.3;Parent=rna-XM_006495479.5;Dbxref=GeneID:211660,GenBank:XP_006495542.3,MGI:MGI:2681832;Name=XP_006495542.3;gbkey=CDS;gene=Cspp1;product=centrosome and spindle pole associated protein 1 isoform X3;protein_id=XP_006495542.3;extra_copy_number=0
CM058241.1	Liftoff	CDS	9135329	9135422	.	+	.	ID=cds-XP_006495542.3;Parent=rna-XM_006495479.5;Dbxref=GeneID:211660,GenBank:XP_006495542.3,MGI:MGI:2681832;Name=XP_006495542.3;gbkey=CDS;gene=Cspp1;product=centrosome and spindle pole associated protein 1 isoform X3;protein_id=XP_006495542.3;extra_copy_number=0
CM058241.1	Liftoff	CDS	9136577	9136634	.	+	.	ID=cds-XP_006495542.3;Parent=rna-XM_006495479.5;Dbxref=GeneID:211660,GenBank:XP_006495542.3,MGI:MGI:2681832;Name=XP_006495542.3;gbkey=CDS;gene=Cspp1;product=centrosome and spindle pole associated protein 1 isoform X3;protein_id=XP_006495542.3;extra_copy_number=0
CM058241.1	Liftoff	CDS	9138823	9139028	.	+	.	ID=cds-XP_006495542.3;Parent=rna-XM_006495479.5;Dbxref=GeneID:211660,GenBank:XP_006495542.3,MGI:MGI:2681832;Name=XP_006495542.3;gbkey=CDS;gene=Cspp1;product=centrosome and spindle pole associated protein 1 isoform X3;protein_id=XP_006495542.3;extra_copy_number=0
CM058241.1	Liftoff	CDS	9141127	9141260	.	+	.	ID=cds-XP_006495542.3;Parent=rna-XM_006495479.5;Dbxref=GeneID:211660,GenBank:XP_006495542.3,MGI:MGI:2681832;Name=XP_006495542.3;gbkey=CDS;gene=Cspp1;product=centrosome and spindle pole associated protein 1 isoform X3;protein_id=XP_006495542.3;extra_copy_number=0
CM058241.1	Liftoff	CDS	9141958	9142036	.	+	.	ID=cds-XP_006495542.3;Parent=rna-XM_006495479.5;Dbxref=GeneID:211660,GenBank:XP_006495542.3,MGI:MGI:2681832;Name=XP_006495542.3;gbkey=CDS;gene=Cspp1;product=centrosome and spindle pole associated protein 1 isoform X3;protein_id=XP_006495542.3;extra_copy_number=0
CM058241.1	Liftoff	CDS	9143264	9143393	.	+	.	ID=cds-XP_006495542.3;Parent=rna-XM_006495479.5;Dbxref=GeneID:211660,GenBank:XP_006495542.3,MGI:MGI:2681832;Name=XP_006495542.3;gbkey=CDS;gene=Cspp1;product=centrosome and spindle pole associated protein 1 isoform X3;protein_id=XP_006495542.3;extra_copy_number=0
CM058241.1	Liftoff	CDS	9148942	9149089	.	+	.	ID=cds-XP_006495542.3;Parent=rna-XM_006495479.5;Dbxref=GeneID:211660,GenBank:XP_006495542.3,MGI:MGI:2681832;Name=XP_006495542.3;gbkey=CDS;gene=Cspp1;product=centrosome and spindle pole associated protein 1 isoform X3;protein_id=XP_006495542.3;extra_copy_number=0
CM058241.1	Liftoff	CDS	9157288	9157440	.	+	.	ID=cds-XP_006495542.3;Parent=rna-XM_006495479.5;Dbxref=GeneID:211660,GenBank:XP_006495542.3,MGI:MGI:2681832;Name=XP_006495542.3;gbkey=CDS;gene=Cspp1;product=centrosome and spindle pole associated protein 1 isoform X3;protein_id=XP_006495542.3;extra_copy_number=0
CM058241.1	Liftoff	CDS	9161445	9161557	.	+	.	ID=cds-XP_006495542.3;Parent=rna-XM_006495479.5;Dbxref=GeneID:211660,GenBank:XP_006495542.3,MGI:MGI:2681832;Name=XP_006495542.3;gbkey=CDS;gene=Cspp1;product=centrosome and spindle pole associated protein 1 isoform X3;protein_id=XP_006495542.3;extra_copy_number=0
CM058241.1	Liftoff	CDS	9165469	9165618	.	+	.	ID=cds-XP_006495542.3;Parent=rna-XM_006495479.5;Dbxref=GeneID:211660,GenBank:XP_006495542.3,MGI:MGI:2681832;Name=XP_006495542.3;gbkey=CDS;gene=Cspp1;product=centrosome and spindle pole associated protein 1 isoform X3;protein_id=XP_006495542.3;extra_copy_number=0
CM058241.1	Liftoff	CDS	9165952	9166098	.	+	.	ID=cds-XP_006495542.3;Parent=rna-XM_006495479.5;Dbxref=GeneID:211660,GenBank:XP_006495542.3,MGI:MGI:2681832;Name=XP_006495542.3;gbkey=CDS;gene=Cspp1;product=centrosome and spindle pole associated protein 1 isoform X3;protein_id=XP_006495542.3;extra_copy_number=0
CM058241.1	Liftoff	CDS	9166679	9166783	.	+	.	ID=cds-XP_006495542.3;Parent=rna-XM_006495479.5;Dbxref=GeneID:211660,GenBank:XP_006495542.3,MGI:MGI:2681832;Name=XP_006495542.3;gbkey=CDS;gene=Cspp1;product=centrosome and spindle pole associated protein 1 isoform X3;protein_id=XP_006495542.3;extra_copy_number=0
CM058241.1	Liftoff	CDS	9169094	9169160	.	+	.	ID=cds-XP_006495542.3;Parent=rna-XM_006495479.5;Dbxref=GeneID:211660,GenBank:XP_006495542.3,MGI:MGI:2681832;Name=XP_006495542.3;gbkey=CDS;gene=Cspp1;product=centrosome and spindle pole associated protein 1 isoform X3;protein_id=XP_006495542.3;extra_copy_number=0
CM058241.1	Liftoff	CDS	9169690	9169807	.	+	.	ID=cds-XP_006495542.3;Parent=rna-XM_006495479.5;Dbxref=GeneID:211660,GenBank:XP_006495542.3,MGI:MGI:2681832;Name=XP_006495542.3;gbkey=CDS;gene=Cspp1;product=centrosome and spindle pole associated protein 1 isoform X3;protein_id=XP_006495542.3;extra_copy_number=0
CM058241.1	Liftoff	CDS	9179418	9179557	.	+	.	ID=cds-XP_006495542.3;Parent=rna-XM_006495479.5;Dbxref=GeneID:211660,GenBank:XP_006495542.3,MGI:MGI:2681832;Name=XP_006495542.3;gbkey=CDS;gene=Cspp1;product=centrosome and spindle pole associated protein 1 isoform X3;protein_id=XP_006495542.3;extra_copy_number=0
CM058241.1	Liftoff	CDS	9180501	9180641	.	+	.	ID=cds-XP_006495542.3;Parent=rna-XM_006495479.5;Dbxref=GeneID:211660,GenBank:XP_006495542.3,MGI:MGI:2681832;Name=XP_006495542.3;gbkey=CDS;gene=Cspp1;product=centrosome and spindle pole associated protein 1 isoform X3;protein_id=XP_006495542.3;extra_copy_number=0
CM058241.1	Liftoff	CDS	9183064	9183110	.	+	.	ID=cds-XP_006495542.3;Parent=rna-XM_006495479.5;Dbxref=GeneID:211660,GenBank:XP_006495542.3,MGI:MGI:2681832;Name=XP_006495542.3;gbkey=CDS;gene=Cspp1;product=centrosome and spindle pole associated protein 1 isoform X3;protein_id=XP_006495542.3;extra_copy_number=0
CM058241.1	Liftoff	CDS	9185532	9185595	.	+	.	ID=cds-XP_006495542.3;Parent=rna-XM_006495479.5;Dbxref=GeneID:211660,GenBank:XP_006495542.3,MGI:MGI:2681832;Name=XP_006495542.3;gbkey=CDS;gene=Cspp1;product=centrosome and spindle pole associated protein 1 isoform X3;protein_id=XP_006495542.3;extra_copy_number=0
CM058241.1	Liftoff	CDS	9186242	9186351	.	+	.	ID=cds-XP_006495542.3;Parent=rna-XM_006495479.5;Dbxref=GeneID:211660,GenBank:XP_006495542.3,MGI:MGI:2681832;Name=XP_006495542.3;gbkey=CDS;gene=Cspp1;product=centrosome and spindle pole associated protein 1 isoform X3;protein_id=XP_006495542.3;extra_copy_number=0
CM058241.1	Liftoff	CDS	9187170	9187308	.	+	.	ID=cds-XP_006495542.3;Parent=rna-XM_006495479.5;Dbxref=GeneID:211660,GenBank:XP_006495542.3,MGI:MGI:2681832;Name=XP_006495542.3;gbkey=CDS;gene=Cspp1;product=centrosome and spindle pole associated protein 1 isoform X3;protein_id=XP_006495542.3;extra_copy_number=0
CM058241.1	Liftoff	CDS	9189012	9189223	.	+	.	ID=cds-XP_006495542.3;Parent=rna-XM_006495479.5;Dbxref=GeneID:211660,GenBank:XP_006495542.3,MGI:MGI:2681832;Name=XP_006495542.3;gbkey=CDS;gene=Cspp1;product=centrosome and spindle pole associated protein 1 isoform X3;protein_id=XP_006495542.3;extra_copy_number=0
CM058241.1	Liftoff	mRNA	9091041	9189847	.	+	.	ID=rna-XM_006495481.5;Parent=gene-Cspp1;Dbxref=GeneID:211660,GenBank:XM_006495481.5,MGI:MGI:2681832;Name=XM_006495481.5;gbkey=mRNA;gene=Cspp1;model_evidence=Supporting evidence includes similarity to: 1 mRNA%2C 24 ESTs%2C 3 Proteins%2C 735 long SRA reads%2C and 100%25 coverage of the annotated genomic feature by RNAseq alignments%2C including 24 samples with support for all annotated introns;product=centrosome and spindle pole associated protein 1%2C transcript variant X5;transcript_id=XM_006495481.5;matches_ref_protein=True;valid_ORF=True;extra_copy_number=0
CM058241.1	Liftoff	exon	9091041	9091416	.	+	.	ID=exon-XM_006495481.5-1;Parent=rna-XM_006495481.5;Dbxref=GeneID:211660,GenBank:XM_006495481.5,MGI:MGI:2681832;gbkey=mRNA;gene=Cspp1;product=centrosome and spindle pole associated protein 1%2C transcript variant X5;transcript_id=XM_006495481.5;extra_copy_number=0
CM058241.1	Liftoff	exon	9098148	9098256	.	+	.	ID=exon-XM_006495481.5-2;Parent=rna-XM_006495481.5;Dbxref=GeneID:211660,GenBank:XM_006495481.5,MGI:MGI:2681832;gbkey=mRNA;gene=Cspp1;product=centrosome and spindle pole associated protein 1%2C transcript variant X5;transcript_id=XM_006495481.5;extra_copy_number=0
CM058241.1	Liftoff	exon	9100496	9100598	.	+	.	ID=exon-XM_006495481.5-3;Parent=rna-XM_006495481.5;Dbxref=GeneID:211660,GenBank:XM_006495481.5,MGI:MGI:2681832;gbkey=mRNA;gene=Cspp1;product=centrosome and spindle pole associated protein 1%2C transcript variant X5;transcript_id=XM_006495481.5;extra_copy_number=0
CM058241.1	Liftoff	exon	9111792	9111895	.	+	.	ID=exon-XM_006495481.5-4;Parent=rna-XM_006495481.5;Dbxref=GeneID:211660,GenBank:XM_006495481.5,MGI:MGI:2681832;gbkey=mRNA;gene=Cspp1;product=centrosome and spindle pole associated protein 1%2C transcript variant X5;transcript_id=XM_006495481.5;extra_copy_number=0
CM058241.1	Liftoff	exon	9112896	9112919	.	+	.	ID=exon-XM_006495481.5-5;Parent=rna-XM_006495481.5;Dbxref=GeneID:211660,GenBank:XM_006495481.5,MGI:MGI:2681832;gbkey=mRNA;gene=Cspp1;product=centrosome and spindle pole associated protein 1%2C transcript variant X5;transcript_id=XM_006495481.5;extra_copy_number=0
CM058241.1	Liftoff	exon	9117405	9117485	.	+	.	ID=exon-XM_006495481.5-6;Parent=rna-XM_006495481.5;Dbxref=GeneID:211660,GenBank:XM_006495481.5,MGI:MGI:2681832;gbkey=mRNA;gene=Cspp1;product=centrosome and spindle pole associated protein 1%2C transcript variant X5;transcript_id=XM_006495481.5;extra_copy_number=0
CM058241.1	Liftoff	exon	9118395	9118493	.	+	.	ID=exon-XM_006495481.5-7;Parent=rna-XM_006495481.5;Dbxref=GeneID:211660,GenBank:XM_006495481.5,MGI:MGI:2681832;gbkey=mRNA;gene=Cspp1;product=centrosome and spindle pole associated protein 1%2C transcript variant X5;transcript_id=XM_006495481.5;extra_copy_number=0
CM058241.1	Liftoff	exon	9119498	9119892	.	+	.	ID=exon-XM_006495481.5-8;Parent=rna-XM_006495481.5;Dbxref=GeneID:211660,GenBank:XM_006495481.5,MGI:MGI:2681832;gbkey=mRNA;gene=Cspp1;product=centrosome and spindle pole associated protein 1%2C transcript variant X5;transcript_id=XM_006495481.5;extra_copy_number=0
CM058241.1	Liftoff	exon	9127933	9128019	.	+	.	ID=exon-XM_006495481.5-9;Parent=rna-XM_006495481.5;Dbxref=GeneID:211660,GenBank:XM_006495481.5,MGI:MGI:2681832;gbkey=mRNA;gene=Cspp1;product=centrosome and spindle pole associated protein 1%2C transcript variant X5;transcript_id=XM_006495481.5;extra_copy_number=0
CM058241.1	Liftoff	exon	9130245	9130315	.	+	.	ID=exon-XM_006495481.5-10;Parent=rna-XM_006495481.5;Dbxref=GeneID:211660,GenBank:XM_006495481.5,MGI:MGI:2681832;gbkey=mRNA;gene=Cspp1;product=centrosome and spindle pole associated protein 1%2C transcript variant X5;transcript_id=XM_006495481.5;extra_copy_number=0
CM058241.1	Liftoff	exon	9135329	9135422	.	+	.	ID=exon-XM_006495481.5-11;Parent=rna-XM_006495481.5;Dbxref=GeneID:211660,GenBank:XM_006495481.5,MGI:MGI:2681832;gbkey=mRNA;gene=Cspp1;product=centrosome and spindle pole associated protein 1%2C transcript variant X5;transcript_id=XM_006495481.5;extra_copy_number=0
CM058241.1	Liftoff	exon	9136577	9136634	.	+	.	ID=exon-XM_006495481.5-12;Parent=rna-XM_006495481.5;Dbxref=GeneID:211660,GenBank:XM_006495481.5,MGI:MGI:2681832;gbkey=mRNA;gene=Cspp1;product=centrosome and spindle pole associated protein 1%2C transcript variant X5;transcript_id=XM_006495481.5;extra_copy_number=0
CM058241.1	Liftoff	exon	9138823	9139028	.	+	.	ID=exon-XM_006495481.5-13;Parent=rna-XM_006495481.5;Dbxref=GeneID:211660,GenBank:XM_006495481.5,MGI:MGI:2681832;gbkey=mRNA;gene=Cspp1;product=centrosome and spindle pole associated protein 1%2C transcript variant X5;transcript_id=XM_006495481.5;extra_copy_number=0
CM058241.1	Liftoff	exon	9141127	9141260	.	+	.	ID=exon-XM_006495481.5-14;Parent=rna-XM_006495481.5;Dbxref=GeneID:211660,GenBank:XM_006495481.5,MGI:MGI:2681832;gbkey=mRNA;gene=Cspp1;product=centrosome and spindle pole associated protein 1%2C transcript variant X5;transcript_id=XM_006495481.5;extra_copy_number=0
CM058241.1	Liftoff	exon	9141958	9142036	.	+	.	ID=exon-XM_006495481.5-15;Parent=rna-XM_006495481.5;Dbxref=GeneID:211660,GenBank:XM_006495481.5,MGI:MGI:2681832;gbkey=mRNA;gene=Cspp1;product=centrosome and spindle pole associated protein 1%2C transcript variant X5;transcript_id=XM_006495481.5;extra_copy_number=0
CM058241.1	Liftoff	exon	9143264	9143393	.	+	.	ID=exon-XM_006495481.5-16;Parent=rna-XM_006495481.5;Dbxref=GeneID:211660,GenBank:XM_006495481.5,MGI:MGI:2681832;gbkey=mRNA;gene=Cspp1;product=centrosome and spindle pole associated protein 1%2C transcript variant X5;transcript_id=XM_006495481.5;extra_copy_number=0
CM058241.1	Liftoff	exon	9148942	9149089	.	+	.	ID=exon-XM_006495481.5-17;Parent=rna-XM_006495481.5;Dbxref=GeneID:211660,GenBank:XM_006495481.5,MGI:MGI:2681832;gbkey=mRNA;gene=Cspp1;product=centrosome and spindle pole associated protein 1%2C transcript variant X5;transcript_id=XM_006495481.5;extra_copy_number=0
CM058241.1	Liftoff	exon	9161445	9161557	.	+	.	ID=exon-XM_006495481.5-18;Parent=rna-XM_006495481.5;Dbxref=GeneID:211660,GenBank:XM_006495481.5,MGI:MGI:2681832;gbkey=mRNA;gene=Cspp1;product=centrosome and spindle pole associated protein 1%2C transcript variant X5;transcript_id=XM_006495481.5;extra_copy_number=0
CM058241.1	Liftoff	exon	9165469	9165618	.	+	.	ID=exon-XM_006495481.5-19;Parent=rna-XM_006495481.5;Dbxref=GeneID:211660,GenBank:XM_006495481.5,MGI:MGI:2681832;gbkey=mRNA;gene=Cspp1;product=centrosome and spindle pole associated protein 1%2C transcript variant X5;transcript_id=XM_006495481.5;extra_copy_number=0
CM058241.1	Liftoff	exon	9165952	9166098	.	+	.	ID=exon-XM_006495481.5-20;Parent=rna-XM_006495481.5;Dbxref=GeneID:211660,GenBank:XM_006495481.5,MGI:MGI:2681832;gbkey=mRNA;gene=Cspp1;product=centrosome and spindle pole associated protein 1%2C transcript variant X5;transcript_id=XM_006495481.5;extra_copy_number=0
CM058241.1	Liftoff	exon	9166679	9166783	.	+	.	ID=exon-XM_006495481.5-21;Parent=rna-XM_006495481.5;Dbxref=GeneID:211660,GenBank:XM_006495481.5,MGI:MGI:2681832;gbkey=mRNA;gene=Cspp1;product=centrosome and spindle pole associated protein 1%2C transcript variant X5;transcript_id=XM_006495481.5;extra_copy_number=0
CM058241.1	Liftoff	exon	9169094	9169160	.	+	.	ID=exon-XM_006495481.5-22;Parent=rna-XM_006495481.5;Dbxref=GeneID:211660,GenBank:XM_006495481.5,MGI:MGI:2681832;gbkey=mRNA;gene=Cspp1;product=centrosome and spindle pole associated protein 1%2C transcript variant X5;transcript_id=XM_006495481.5;extra_copy_number=0
CM058241.1	Liftoff	exon	9169690	9169807	.	+	.	ID=exon-XM_006495481.5-23;Parent=rna-XM_006495481.5;Dbxref=GeneID:211660,GenBank:XM_006495481.5,MGI:MGI:2681832;gbkey=mRNA;gene=Cspp1;product=centrosome and spindle pole associated protein 1%2C transcript variant X5;transcript_id=XM_006495481.5;extra_copy_number=0
CM058241.1	Liftoff	exon	9179418	9179557	.	+	.	ID=exon-XM_006495481.5-24;Parent=rna-XM_006495481.5;Dbxref=GeneID:211660,GenBank:XM_006495481.5,MGI:MGI:2681832;gbkey=mRNA;gene=Cspp1;product=centrosome and spindle pole associated protein 1%2C transcript variant X5;transcript_id=XM_006495481.5;extra_copy_number=0
CM058241.1	Liftoff	exon	9180501	9180641	.	+	.	ID=exon-XM_006495481.5-25;Parent=rna-XM_006495481.5;Dbxref=GeneID:211660,GenBank:XM_006495481.5,MGI:MGI:2681832;gbkey=mRNA;gene=Cspp1;product=centrosome and spindle pole associated protein 1%2C transcript variant X5;transcript_id=XM_006495481.5;extra_copy_number=0
CM058241.1	Liftoff	exon	9183064	9183110	.	+	.	ID=exon-XM_006495481.5-26;Parent=rna-XM_006495481.5;Dbxref=GeneID:211660,GenBank:XM_006495481.5,MGI:MGI:2681832;gbkey=mRNA;gene=Cspp1;product=centrosome and spindle pole associated protein 1%2C transcript variant X5;transcript_id=XM_006495481.5;extra_copy_number=0
CM058241.1	Liftoff	exon	9185532	9185595	.	+	.	ID=exon-XM_006495481.5-27;Parent=rna-XM_006495481.5;Dbxref=GeneID:211660,GenBank:XM_006495481.5,MGI:MGI:2681832;gbkey=mRNA;gene=Cspp1;product=centrosome and spindle pole associated protein 1%2C transcript variant X5;transcript_id=XM_006495481.5;extra_copy_number=0
CM058241.1	Liftoff	exon	9186242	9186351	.	+	.	ID=exon-XM_006495481.5-28;Parent=rna-XM_006495481.5;Dbxref=GeneID:211660,GenBank:XM_006495481.5,MGI:MGI:2681832;gbkey=mRNA;gene=Cspp1;product=centrosome and spindle pole associated protein 1%2C transcript variant X5;transcript_id=XM_006495481.5;extra_copy_number=0
CM058241.1	Liftoff	exon	9187170	9187308	.	+	.	ID=exon-XM_006495481.5-29;Parent=rna-XM_006495481.5;Dbxref=GeneID:211660,GenBank:XM_006495481.5,MGI:MGI:2681832;gbkey=mRNA;gene=Cspp1;product=centrosome and spindle pole associated protein 1%2C transcript variant X5;transcript_id=XM_006495481.5;extra_copy_number=0
CM058241.1	Liftoff	exon	9189012	9189847	.	+	.	ID=exon-XM_006495481.5-30;Parent=rna-XM_006495481.5;Dbxref=GeneID:211660,GenBank:XM_006495481.5,MGI:MGI:2681832;gbkey=mRNA;gene=Cspp1;product=centrosome and spindle pole associated protein 1%2C transcript variant X5;transcript_id=XM_006495481.5;extra_copy_number=0
CM058241.1	Liftoff	CDS	9091211	9091416	.	+	.	ID=cds-XP_006495544.3;Parent=rna-XM_006495481.5;Dbxref=GeneID:211660,GenBank:XP_006495544.3,MGI:MGI:2681832;Name=XP_006495544.3;gbkey=CDS;gene=Cspp1;product=centrosome and spindle pole associated protein 1 isoform X5;protein_id=XP_006495544.3;extra_copy_number=0
CM058241.1	Liftoff	CDS	9098148	9098256	.	+	.	ID=cds-XP_006495544.3;Parent=rna-XM_006495481.5;Dbxref=GeneID:211660,GenBank:XP_006495544.3,MGI:MGI:2681832;Name=XP_006495544.3;gbkey=CDS;gene=Cspp1;product=centrosome and spindle pole associated protein 1 isoform X5;protein_id=XP_006495544.3;extra_copy_number=0
CM058241.1	Liftoff	CDS	9100496	9100598	.	+	.	ID=cds-XP_006495544.3;Parent=rna-XM_006495481.5;Dbxref=GeneID:211660,GenBank:XP_006495544.3,MGI:MGI:2681832;Name=XP_006495544.3;gbkey=CDS;gene=Cspp1;product=centrosome and spindle pole associated protein 1 isoform X5;protein_id=XP_006495544.3;extra_copy_number=0
CM058241.1	Liftoff	CDS	9111792	9111895	.	+	.	ID=cds-XP_006495544.3;Parent=rna-XM_006495481.5;Dbxref=GeneID:211660,GenBank:XP_006495544.3,MGI:MGI:2681832;Name=XP_006495544.3;gbkey=CDS;gene=Cspp1;product=centrosome and spindle pole associated protein 1 isoform X5;protein_id=XP_006495544.3;extra_copy_number=0
CM058241.1	Liftoff	CDS	9112896	9112919	.	+	.	ID=cds-XP_006495544.3;Parent=rna-XM_006495481.5;Dbxref=GeneID:211660,GenBank:XP_006495544.3,MGI:MGI:2681832;Name=XP_006495544.3;gbkey=CDS;gene=Cspp1;product=centrosome and spindle pole associated protein 1 isoform X5;protein_id=XP_006495544.3;extra_copy_number=0
CM058241.1	Liftoff	CDS	9117405	9117485	.	+	.	ID=cds-XP_006495544.3;Parent=rna-XM_006495481.5;Dbxref=GeneID:211660,GenBank:XP_006495544.3,MGI:MGI:2681832;Name=XP_006495544.3;gbkey=CDS;gene=Cspp1;product=centrosome and spindle pole associated protein 1 isoform X5;protein_id=XP_006495544.3;extra_copy_number=0
CM058241.1	Liftoff	CDS	9118395	9118493	.	+	.	ID=cds-XP_006495544.3;Parent=rna-XM_006495481.5;Dbxref=GeneID:211660,GenBank:XP_006495544.3,MGI:MGI:2681832;Name=XP_006495544.3;gbkey=CDS;gene=Cspp1;product=centrosome and spindle pole associated protein 1 isoform X5;protein_id=XP_006495544.3;extra_copy_number=0
CM058241.1	Liftoff	CDS	9119498	9119892	.	+	.	ID=cds-XP_006495544.3;Parent=rna-XM_006495481.5;Dbxref=GeneID:211660,GenBank:XP_006495544.3,MGI:MGI:2681832;Name=XP_006495544.3;gbkey=CDS;gene=Cspp1;product=centrosome and spindle pole associated protein 1 isoform X5;protein_id=XP_006495544.3;extra_copy_number=0
CM058241.1	Liftoff	CDS	9127933	9128019	.	+	.	ID=cds-XP_006495544.3;Parent=rna-XM_006495481.5;Dbxref=GeneID:211660,GenBank:XP_006495544.3,MGI:MGI:2681832;Name=XP_006495544.3;gbkey=CDS;gene=Cspp1;product=centrosome and spindle pole associated protein 1 isoform X5;protein_id=XP_006495544.3;extra_copy_number=0
CM058241.1	Liftoff	CDS	9130245	9130315	.	+	.	ID=cds-XP_006495544.3;Parent=rna-XM_006495481.5;Dbxref=GeneID:211660,GenBank:XP_006495544.3,MGI:MGI:2681832;Name=XP_006495544.3;gbkey=CDS;gene=Cspp1;product=centrosome and spindle pole associated protein 1 isoform X5;protein_id=XP_006495544.3;extra_copy_number=0
CM058241.1	Liftoff	CDS	9135329	9135422	.	+	.	ID=cds-XP_006495544.3;Parent=rna-XM_006495481.5;Dbxref=GeneID:211660,GenBank:XP_006495544.3,MGI:MGI:2681832;Name=XP_006495544.3;gbkey=CDS;gene=Cspp1;product=centrosome and spindle pole associated protein 1 isoform X5;protein_id=XP_006495544.3;extra_copy_number=0
CM058241.1	Liftoff	CDS	9136577	9136634	.	+	.	ID=cds-XP_006495544.3;Parent=rna-XM_006495481.5;Dbxref=GeneID:211660,GenBank:XP_006495544.3,MGI:MGI:2681832;Name=XP_006495544.3;gbkey=CDS;gene=Cspp1;product=centrosome and spindle pole associated protein 1 isoform X5;protein_id=XP_006495544.3;extra_copy_number=0
CM058241.1	Liftoff	CDS	9138823	9139028	.	+	.	ID=cds-XP_006495544.3;Parent=rna-XM_006495481.5;Dbxref=GeneID:211660,GenBank:XP_006495544.3,MGI:MGI:2681832;Name=XP_006495544.3;gbkey=CDS;gene=Cspp1;product=centrosome and spindle pole associated protein 1 isoform X5;protein_id=XP_006495544.3;extra_copy_number=0
CM058241.1	Liftoff	CDS	9141127	9141260	.	+	.	ID=cds-XP_006495544.3;Parent=rna-XM_006495481.5;Dbxref=GeneID:211660,GenBank:XP_006495544.3,MGI:MGI:2681832;Name=XP_006495544.3;gbkey=CDS;gene=Cspp1;product=centrosome and spindle pole associated protein 1 isoform X5;protein_id=XP_006495544.3;extra_copy_number=0
CM058241.1	Liftoff	CDS	9141958	9142036	.	+	.	ID=cds-XP_006495544.3;Parent=rna-XM_006495481.5;Dbxref=GeneID:211660,GenBank:XP_006495544.3,MGI:MGI:2681832;Name=XP_006495544.3;gbkey=CDS;gene=Cspp1;product=centrosome and spindle pole associated protein 1 isoform X5;protein_id=XP_006495544.3;extra_copy_number=0
CM058241.1	Liftoff	CDS	9143264	9143393	.	+	.	ID=cds-XP_006495544.3;Parent=rna-XM_006495481.5;Dbxref=GeneID:211660,GenBank:XP_006495544.3,MGI:MGI:2681832;Name=XP_006495544.3;gbkey=CDS;gene=Cspp1;product=centrosome and spindle pole associated protein 1 isoform X5;protein_id=XP_006495544.3;extra_copy_number=0
CM058241.1	Liftoff	CDS	9148942	9149089	.	+	.	ID=cds-XP_006495544.3;Parent=rna-XM_006495481.5;Dbxref=GeneID:211660,GenBank:XP_006495544.3,MGI:MGI:2681832;Name=XP_006495544.3;gbkey=CDS;gene=Cspp1;product=centrosome and spindle pole associated protein 1 isoform X5;protein_id=XP_006495544.3;extra_copy_number=0
CM058241.1	Liftoff	CDS	9161445	9161557	.	+	.	ID=cds-XP_006495544.3;Parent=rna-XM_006495481.5;Dbxref=GeneID:211660,GenBank:XP_006495544.3,MGI:MGI:2681832;Name=XP_006495544.3;gbkey=CDS;gene=Cspp1;product=centrosome and spindle pole associated protein 1 isoform X5;protein_id=XP_006495544.3;extra_copy_number=0
CM058241.1	Liftoff	CDS	9165469	9165618	.	+	.	ID=cds-XP_006495544.3;Parent=rna-XM_006495481.5;Dbxref=GeneID:211660,GenBank:XP_006495544.3,MGI:MGI:2681832;Name=XP_006495544.3;gbkey=CDS;gene=Cspp1;product=centrosome and spindle pole associated protein 1 isoform X5;protein_id=XP_006495544.3;extra_copy_number=0
CM058241.1	Liftoff	CDS	9165952	9166098	.	+	.	ID=cds-XP_006495544.3;Parent=rna-XM_006495481.5;Dbxref=GeneID:211660,GenBank:XP_006495544.3,MGI:MGI:2681832;Name=XP_006495544.3;gbkey=CDS;gene=Cspp1;product=centrosome and spindle pole associated protein 1 isoform X5;protein_id=XP_006495544.3;extra_copy_number=0
CM058241.1	Liftoff	CDS	9166679	9166783	.	+	.	ID=cds-XP_006495544.3;Parent=rna-XM_006495481.5;Dbxref=GeneID:211660,GenBank:XP_006495544.3,MGI:MGI:2681832;Name=XP_006495544.3;gbkey=CDS;gene=Cspp1;product=centrosome and spindle pole associated protein 1 isoform X5;protein_id=XP_006495544.3;extra_copy_number=0
CM058241.1	Liftoff	CDS	9169094	9169160	.	+	.	ID=cds-XP_006495544.3;Parent=rna-XM_006495481.5;Dbxref=GeneID:211660,GenBank:XP_006495544.3,MGI:MGI:2681832;Name=XP_006495544.3;gbkey=CDS;gene=Cspp1;product=centrosome and spindle pole associated protein 1 isoform X5;protein_id=XP_006495544.3;extra_copy_number=0
CM058241.1	Liftoff	CDS	9169690	9169807	.	+	.	ID=cds-XP_006495544.3;Parent=rna-XM_006495481.5;Dbxref=GeneID:211660,GenBank:XP_006495544.3,MGI:MGI:2681832;Name=XP_006495544.3;gbkey=CDS;gene=Cspp1;product=centrosome and spindle pole associated protein 1 isoform X5;protein_id=XP_006495544.3;extra_copy_number=0
CM058241.1	Liftoff	CDS	9179418	9179557	.	+	.	ID=cds-XP_006495544.3;Parent=rna-XM_006495481.5;Dbxref=GeneID:211660,GenBank:XP_006495544.3,MGI:MGI:2681832;Name=XP_006495544.3;gbkey=CDS;gene=Cspp1;product=centrosome and spindle pole associated protein 1 isoform X5;protein_id=XP_006495544.3;extra_copy_number=0
CM058241.1	Liftoff	CDS	9180501	9180641	.	+	.	ID=cds-XP_006495544.3;Parent=rna-XM_006495481.5;Dbxref=GeneID:211660,GenBank:XP_006495544.3,MGI:MGI:2681832;Name=XP_006495544.3;gbkey=CDS;gene=Cspp1;product=centrosome and spindle pole associated protein 1 isoform X5;protein_id=XP_006495544.3;extra_copy_number=0
CM058241.1	Liftoff	CDS	9183064	9183110	.	+	.	ID=cds-XP_006495544.3;Parent=rna-XM_006495481.5;Dbxref=GeneID:211660,GenBank:XP_006495544.3,MGI:MGI:2681832;Name=XP_006495544.3;gbkey=CDS;gene=Cspp1;product=centrosome and spindle pole associated protein 1 isoform X5;protein_id=XP_006495544.3;extra_copy_number=0
CM058241.1	Liftoff	CDS	9185532	9185595	.	+	.	ID=cds-XP_006495544.3;Parent=rna-XM_006495481.5;Dbxref=GeneID:211660,GenBank:XP_006495544.3,MGI:MGI:2681832;Name=XP_006495544.3;gbkey=CDS;gene=Cspp1;product=centrosome and spindle pole associated protein 1 isoform X5;protein_id=XP_006495544.3;extra_copy_number=0
CM058241.1	Liftoff	CDS	9186242	9186351	.	+	.	ID=cds-XP_006495544.3;Parent=rna-XM_006495481.5;Dbxref=GeneID:211660,GenBank:XP_006495544.3,MGI:MGI:2681832;Name=XP_006495544.3;gbkey=CDS;gene=Cspp1;product=centrosome and spindle pole associated protein 1 isoform X5;protein_id=XP_006495544.3;extra_copy_number=0
CM058241.1	Liftoff	CDS	9187170	9187308	.	+	.	ID=cds-XP_006495544.3;Parent=rna-XM_006495481.5;Dbxref=GeneID:211660,GenBank:XP_006495544.3,MGI:MGI:2681832;Name=XP_006495544.3;gbkey=CDS;gene=Cspp1;product=centrosome and spindle pole associated protein 1 isoform X5;protein_id=XP_006495544.3;extra_copy_number=0
CM058241.1	Liftoff	CDS	9189012	9189223	.	+	.	ID=cds-XP_006495544.3;Parent=rna-XM_006495481.5;Dbxref=GeneID:211660,GenBank:XP_006495544.3,MGI:MGI:2681832;Name=XP_006495544.3;gbkey=CDS;gene=Cspp1;product=centrosome and spindle pole associated protein 1 isoform X5;protein_id=XP_006495544.3;extra_copy_number=0
CM058241.1	Liftoff	mRNA	9091041	9189847	.	+	.	ID=rna-XM_036163249.1;Parent=gene-Cspp1;Dbxref=GeneID:211660,GenBank:XM_036163249.1,MGI:MGI:2681832;Name=XM_036163249.1;gbkey=mRNA;gene=Cspp1;model_evidence=Supporting evidence includes similarity to: 1 mRNA%2C 26 ESTs%2C 2 Proteins%2C 788 long SRA reads%2C and 100%25 coverage of the annotated genomic feature by RNAseq alignments%2C including 9 samples with support for all annotated introns;product=centrosome and spindle pole associated protein 1%2C transcript variant X1;transcript_id=XM_036163249.1;matches_ref_protein=True;valid_ORF=True;extra_copy_number=0
CM058241.1	Liftoff	exon	9091041	9091416	.	+	.	ID=exon-XM_036163249.1-1;Parent=rna-XM_036163249.1;Dbxref=GeneID:211660,GenBank:XM_036163249.1,MGI:MGI:2681832;gbkey=mRNA;gene=Cspp1;product=centrosome and spindle pole associated protein 1%2C transcript variant X1;transcript_id=XM_036163249.1;extra_copy_number=0
CM058241.1	Liftoff	exon	9098148	9098256	.	+	.	ID=exon-XM_036163249.1-2;Parent=rna-XM_036163249.1;Dbxref=GeneID:211660,GenBank:XM_036163249.1,MGI:MGI:2681832;gbkey=mRNA;gene=Cspp1;product=centrosome and spindle pole associated protein 1%2C transcript variant X1;transcript_id=XM_036163249.1;extra_copy_number=0
CM058241.1	Liftoff	exon	9100496	9100598	.	+	.	ID=exon-XM_036163249.1-3;Parent=rna-XM_036163249.1;Dbxref=GeneID:211660,GenBank:XM_036163249.1,MGI:MGI:2681832;gbkey=mRNA;gene=Cspp1;product=centrosome and spindle pole associated protein 1%2C transcript variant X1;transcript_id=XM_036163249.1;extra_copy_number=0
CM058241.1	Liftoff	exon	9111792	9111895	.	+	.	ID=exon-XM_036163249.1-4;Parent=rna-XM_036163249.1;Dbxref=GeneID:211660,GenBank:XM_036163249.1,MGI:MGI:2681832;gbkey=mRNA;gene=Cspp1;product=centrosome and spindle pole associated protein 1%2C transcript variant X1;transcript_id=XM_036163249.1;extra_copy_number=0
CM058241.1	Liftoff	exon	9112896	9112919	.	+	.	ID=exon-XM_036163249.1-5;Parent=rna-XM_036163249.1;Dbxref=GeneID:211660,GenBank:XM_036163249.1,MGI:MGI:2681832;gbkey=mRNA;gene=Cspp1;product=centrosome and spindle pole associated protein 1%2C transcript variant X1;transcript_id=XM_036163249.1;extra_copy_number=0
CM058241.1	Liftoff	exon	9117405	9117485	.	+	.	ID=exon-XM_036163249.1-6;Parent=rna-XM_036163249.1;Dbxref=GeneID:211660,GenBank:XM_036163249.1,MGI:MGI:2681832;gbkey=mRNA;gene=Cspp1;product=centrosome and spindle pole associated protein 1%2C transcript variant X1;transcript_id=XM_036163249.1;extra_copy_number=0
CM058241.1	Liftoff	exon	9118395	9118493	.	+	.	ID=exon-XM_036163249.1-7;Parent=rna-XM_036163249.1;Dbxref=GeneID:211660,GenBank:XM_036163249.1,MGI:MGI:2681832;gbkey=mRNA;gene=Cspp1;product=centrosome and spindle pole associated protein 1%2C transcript variant X1;transcript_id=XM_036163249.1;extra_copy_number=0
CM058241.1	Liftoff	exon	9119498	9119892	.	+	.	ID=exon-XM_036163249.1-8;Parent=rna-XM_036163249.1;Dbxref=GeneID:211660,GenBank:XM_036163249.1,MGI:MGI:2681832;gbkey=mRNA;gene=Cspp1;product=centrosome and spindle pole associated protein 1%2C transcript variant X1;transcript_id=XM_036163249.1;extra_copy_number=0
CM058241.1	Liftoff	exon	9127933	9128019	.	+	.	ID=exon-XM_036163249.1-9;Parent=rna-XM_036163249.1;Dbxref=GeneID:211660,GenBank:XM_036163249.1,MGI:MGI:2681832;gbkey=mRNA;gene=Cspp1;product=centrosome and spindle pole associated protein 1%2C transcript variant X1;transcript_id=XM_036163249.1;extra_copy_number=0
CM058241.1	Liftoff	exon	9130245	9130315	.	+	.	ID=exon-XM_036163249.1-10;Parent=rna-XM_036163249.1;Dbxref=GeneID:211660,GenBank:XM_036163249.1,MGI:MGI:2681832;gbkey=mRNA;gene=Cspp1;product=centrosome and spindle pole associated protein 1%2C transcript variant X1;transcript_id=XM_036163249.1;extra_copy_number=0
CM058241.1	Liftoff	exon	9135329	9135422	.	+	.	ID=exon-XM_036163249.1-11;Parent=rna-XM_036163249.1;Dbxref=GeneID:211660,GenBank:XM_036163249.1,MGI:MGI:2681832;gbkey=mRNA;gene=Cspp1;product=centrosome and spindle pole associated protein 1%2C transcript variant X1;transcript_id=XM_036163249.1;extra_copy_number=0
CM058241.1	Liftoff	exon	9136577	9136634	.	+	.	ID=exon-XM_036163249.1-12;Parent=rna-XM_036163249.1;Dbxref=GeneID:211660,GenBank:XM_036163249.1,MGI:MGI:2681832;gbkey=mRNA;gene=Cspp1;product=centrosome and spindle pole associated protein 1%2C transcript variant X1;transcript_id=XM_036163249.1;extra_copy_number=0
CM058241.1	Liftoff	exon	9137089	9137130	.	+	.	ID=exon-XM_036163249.1-13;Parent=rna-XM_036163249.1;Dbxref=GeneID:211660,GenBank:XM_036163249.1,MGI:MGI:2681832;gbkey=mRNA;gene=Cspp1;product=centrosome and spindle pole associated protein 1%2C transcript variant X1;transcript_id=XM_036163249.1;extra_copy_number=0
CM058241.1	Liftoff	exon	9138823	9139028	.	+	.	ID=exon-XM_036163249.1-14;Parent=rna-XM_036163249.1;Dbxref=GeneID:211660,GenBank:XM_036163249.1,MGI:MGI:2681832;gbkey=mRNA;gene=Cspp1;product=centrosome and spindle pole associated protein 1%2C transcript variant X1;transcript_id=XM_036163249.1;extra_copy_number=0
CM058241.1	Liftoff	exon	9141127	9141260	.	+	.	ID=exon-XM_036163249.1-15;Parent=rna-XM_036163249.1;Dbxref=GeneID:211660,GenBank:XM_036163249.1,MGI:MGI:2681832;gbkey=mRNA;gene=Cspp1;product=centrosome and spindle pole associated protein 1%2C transcript variant X1;transcript_id=XM_036163249.1;extra_copy_number=0
CM058241.1	Liftoff	exon	9141958	9142036	.	+	.	ID=exon-XM_036163249.1-16;Parent=rna-XM_036163249.1;Dbxref=GeneID:211660,GenBank:XM_036163249.1,MGI:MGI:2681832;gbkey=mRNA;gene=Cspp1;product=centrosome and spindle pole associated protein 1%2C transcript variant X1;transcript_id=XM_036163249.1;extra_copy_number=0
CM058241.1	Liftoff	exon	9143264	9143393	.	+	.	ID=exon-XM_036163249.1-17;Parent=rna-XM_036163249.1;Dbxref=GeneID:211660,GenBank:XM_036163249.1,MGI:MGI:2681832;gbkey=mRNA;gene=Cspp1;product=centrosome and spindle pole associated protein 1%2C transcript variant X1;transcript_id=XM_036163249.1;extra_copy_number=0
CM058241.1	Liftoff	exon	9148942	9149089	.	+	.	ID=exon-XM_036163249.1-18;Parent=rna-XM_036163249.1;Dbxref=GeneID:211660,GenBank:XM_036163249.1,MGI:MGI:2681832;gbkey=mRNA;gene=Cspp1;product=centrosome and spindle pole associated protein 1%2C transcript variant X1;transcript_id=XM_036163249.1;extra_copy_number=0
CM058241.1	Liftoff	exon	9157288	9157440	.	+	.	ID=exon-XM_036163249.1-19;Parent=rna-XM_036163249.1;Dbxref=GeneID:211660,GenBank:XM_036163249.1,MGI:MGI:2681832;gbkey=mRNA;gene=Cspp1;product=centrosome and spindle pole associated protein 1%2C transcript variant X1;transcript_id=XM_036163249.1;extra_copy_number=0
CM058241.1	Liftoff	exon	9161445	9161557	.	+	.	ID=exon-XM_036163249.1-20;Parent=rna-XM_036163249.1;Dbxref=GeneID:211660,GenBank:XM_036163249.1,MGI:MGI:2681832;gbkey=mRNA;gene=Cspp1;product=centrosome and spindle pole associated protein 1%2C transcript variant X1;transcript_id=XM_036163249.1;extra_copy_number=0
CM058241.1	Liftoff	exon	9165469	9165618	.	+	.	ID=exon-XM_036163249.1-21;Parent=rna-XM_036163249.1;Dbxref=GeneID:211660,GenBank:XM_036163249.1,MGI:MGI:2681832;gbkey=mRNA;gene=Cspp1;product=centrosome and spindle pole associated protein 1%2C transcript variant X1;transcript_id=XM_036163249.1;extra_copy_number=0
CM058241.1	Liftoff	exon	9165952	9166098	.	+	.	ID=exon-XM_036163249.1-22;Parent=rna-XM_036163249.1;Dbxref=GeneID:211660,GenBank:XM_036163249.1,MGI:MGI:2681832;gbkey=mRNA;gene=Cspp1;product=centrosome and spindle pole associated protein 1%2C transcript variant X1;transcript_id=XM_036163249.1;extra_copy_number=0
CM058241.1	Liftoff	exon	9166679	9166783	.	+	.	ID=exon-XM_036163249.1-23;Parent=rna-XM_036163249.1;Dbxref=GeneID:211660,GenBank:XM_036163249.1,MGI:MGI:2681832;gbkey=mRNA;gene=Cspp1;product=centrosome and spindle pole associated protein 1%2C transcript variant X1;transcript_id=XM_036163249.1;extra_copy_number=0
CM058241.1	Liftoff	exon	9169094	9169160	.	+	.	ID=exon-XM_036163249.1-24;Parent=rna-XM_036163249.1;Dbxref=GeneID:211660,GenBank:XM_036163249.1,MGI:MGI:2681832;gbkey=mRNA;gene=Cspp1;product=centrosome and spindle pole associated protein 1%2C transcript variant X1;transcript_id=XM_036163249.1;extra_copy_number=0
CM058241.1	Liftoff	exon	9169690	9169807	.	+	.	ID=exon-XM_036163249.1-25;Parent=rna-XM_036163249.1;Dbxref=GeneID:211660,GenBank:XM_036163249.1,MGI:MGI:2681832;gbkey=mRNA;gene=Cspp1;product=centrosome and spindle pole associated protein 1%2C transcript variant X1;transcript_id=XM_036163249.1;extra_copy_number=0
CM058241.1	Liftoff	exon	9179418	9179557	.	+	.	ID=exon-XM_036163249.1-26;Parent=rna-XM_036163249.1;Dbxref=GeneID:211660,GenBank:XM_036163249.1,MGI:MGI:2681832;gbkey=mRNA;gene=Cspp1;product=centrosome and spindle pole associated protein 1%2C transcript variant X1;transcript_id=XM_036163249.1;extra_copy_number=0
CM058241.1	Liftoff	exon	9180501	9180641	.	+	.	ID=exon-XM_036163249.1-27;Parent=rna-XM_036163249.1;Dbxref=GeneID:211660,GenBank:XM_036163249.1,MGI:MGI:2681832;gbkey=mRNA;gene=Cspp1;product=centrosome and spindle pole associated protein 1%2C transcript variant X1;transcript_id=XM_036163249.1;extra_copy_number=0
CM058241.1	Liftoff	exon	9183064	9183110	.	+	.	ID=exon-XM_036163249.1-28;Parent=rna-XM_036163249.1;Dbxref=GeneID:211660,GenBank:XM_036163249.1,MGI:MGI:2681832;gbkey=mRNA;gene=Cspp1;product=centrosome and spindle pole associated protein 1%2C transcript variant X1;transcript_id=XM_036163249.1;extra_copy_number=0
CM058241.1	Liftoff	exon	9185532	9185595	.	+	.	ID=exon-XM_036163249.1-29;Parent=rna-XM_036163249.1;Dbxref=GeneID:211660,GenBank:XM_036163249.1,MGI:MGI:2681832;gbkey=mRNA;gene=Cspp1;product=centrosome and spindle pole associated protein 1%2C transcript variant X1;transcript_id=XM_036163249.1;extra_copy_number=0
CM058241.1	Liftoff	exon	9186242	9186351	.	+	.	ID=exon-XM_036163249.1-30;Parent=rna-XM_036163249.1;Dbxref=GeneID:211660,GenBank:XM_036163249.1,MGI:MGI:2681832;gbkey=mRNA;gene=Cspp1;product=centrosome and spindle pole associated protein 1%2C transcript variant X1;transcript_id=XM_036163249.1;extra_copy_number=0
CM058241.1	Liftoff	exon	9187170	9187308	.	+	.	ID=exon-XM_036163249.1-31;Parent=rna-XM_036163249.1;Dbxref=GeneID:211660,GenBank:XM_036163249.1,MGI:MGI:2681832;gbkey=mRNA;gene=Cspp1;product=centrosome and spindle pole associated protein 1%2C transcript variant X1;transcript_id=XM_036163249.1;extra_copy_number=0
CM058241.1	Liftoff	exon	9189012	9189847	.	+	.	ID=exon-XM_036163249.1-32;Parent=rna-XM_036163249.1;Dbxref=GeneID:211660,GenBank:XM_036163249.1,MGI:MGI:2681832;gbkey=mRNA;gene=Cspp1;product=centrosome and spindle pole associated protein 1%2C transcript variant X1;transcript_id=XM_036163249.1;extra_copy_number=0
CM058241.1	Liftoff	CDS	9091211	9091416	.	+	.	ID=cds-XP_036019142.1;Parent=rna-XM_036163249.1;Dbxref=GeneID:211660,GenBank:XP_036019142.1,MGI:MGI:2681832;Name=XP_036019142.1;gbkey=CDS;gene=Cspp1;product=centrosome and spindle pole associated protein 1 isoform X1;protein_id=XP_036019142.1;extra_copy_number=0
CM058241.1	Liftoff	CDS	9098148	9098256	.	+	.	ID=cds-XP_036019142.1;Parent=rna-XM_036163249.1;Dbxref=GeneID:211660,GenBank:XP_036019142.1,MGI:MGI:2681832;Name=XP_036019142.1;gbkey=CDS;gene=Cspp1;product=centrosome and spindle pole associated protein 1 isoform X1;protein_id=XP_036019142.1;extra_copy_number=0
CM058241.1	Liftoff	CDS	9100496	9100598	.	+	.	ID=cds-XP_036019142.1;Parent=rna-XM_036163249.1;Dbxref=GeneID:211660,GenBank:XP_036019142.1,MGI:MGI:2681832;Name=XP_036019142.1;gbkey=CDS;gene=Cspp1;product=centrosome and spindle pole associated protein 1 isoform X1;protein_id=XP_036019142.1;extra_copy_number=0
CM058241.1	Liftoff	CDS	9111792	9111895	.	+	.	ID=cds-XP_036019142.1;Parent=rna-XM_036163249.1;Dbxref=GeneID:211660,GenBank:XP_036019142.1,MGI:MGI:2681832;Name=XP_036019142.1;gbkey=CDS;gene=Cspp1;product=centrosome and spindle pole associated protein 1 isoform X1;protein_id=XP_036019142.1;extra_copy_number=0
CM058241.1	Liftoff	CDS	9112896	9112919	.	+	.	ID=cds-XP_036019142.1;Parent=rna-XM_036163249.1;Dbxref=GeneID:211660,GenBank:XP_036019142.1,MGI:MGI:2681832;Name=XP_036019142.1;gbkey=CDS;gene=Cspp1;product=centrosome and spindle pole associated protein 1 isoform X1;protein_id=XP_036019142.1;extra_copy_number=0
CM058241.1	Liftoff	CDS	9117405	9117485	.	+	.	ID=cds-XP_036019142.1;Parent=rna-XM_036163249.1;Dbxref=GeneID:211660,GenBank:XP_036019142.1,MGI:MGI:2681832;Name=XP_036019142.1;gbkey=CDS;gene=Cspp1;product=centrosome and spindle pole associated protein 1 isoform X1;protein_id=XP_036019142.1;extra_copy_number=0
CM058241.1	Liftoff	CDS	9118395	9118493	.	+	.	ID=cds-XP_036019142.1;Parent=rna-XM_036163249.1;Dbxref=GeneID:211660,GenBank:XP_036019142.1,MGI:MGI:2681832;Name=XP_036019142.1;gbkey=CDS;gene=Cspp1;product=centrosome and spindle pole associated protein 1 isoform X1;protein_id=XP_036019142.1;extra_copy_number=0
CM058241.1	Liftoff	CDS	9119498	9119892	.	+	.	ID=cds-XP_036019142.1;Parent=rna-XM_036163249.1;Dbxref=GeneID:211660,GenBank:XP_036019142.1,MGI:MGI:2681832;Name=XP_036019142.1;gbkey=CDS;gene=Cspp1;product=centrosome and spindle pole associated protein 1 isoform X1;protein_id=XP_036019142.1;extra_copy_number=0
CM058241.1	Liftoff	CDS	9127933	9128019	.	+	.	ID=cds-XP_036019142.1;Parent=rna-XM_036163249.1;Dbxref=GeneID:211660,GenBank:XP_036019142.1,MGI:MGI:2681832;Name=XP_036019142.1;gbkey=CDS;gene=Cspp1;product=centrosome and spindle pole associated protein 1 isoform X1;protein_id=XP_036019142.1;extra_copy_number=0
CM058241.1	Liftoff	CDS	9130245	9130315	.	+	.	ID=cds-XP_036019142.1;Parent=rna-XM_036163249.1;Dbxref=GeneID:211660,GenBank:XP_036019142.1,MGI:MGI:2681832;Name=XP_036019142.1;gbkey=CDS;gene=Cspp1;product=centrosome and spindle pole associated protein 1 isoform X1;protein_id=XP_036019142.1;extra_copy_number=0
CM058241.1	Liftoff	CDS	9135329	9135422	.	+	.	ID=cds-XP_036019142.1;Parent=rna-XM_036163249.1;Dbxref=GeneID:211660,GenBank:XP_036019142.1,MGI:MGI:2681832;Name=XP_036019142.1;gbkey=CDS;gene=Cspp1;product=centrosome and spindle pole associated protein 1 isoform X1;protein_id=XP_036019142.1;extra_copy_number=0
CM058241.1	Liftoff	CDS	9136577	9136634	.	+	.	ID=cds-XP_036019142.1;Parent=rna-XM_036163249.1;Dbxref=GeneID:211660,GenBank:XP_036019142.1,MGI:MGI:2681832;Name=XP_036019142.1;gbkey=CDS;gene=Cspp1;product=centrosome and spindle pole associated protein 1 isoform X1;protein_id=XP_036019142.1;extra_copy_number=0
CM058241.1	Liftoff	CDS	9137089	9137130	.	+	.	ID=cds-XP_036019142.1;Parent=rna-XM_036163249.1;Dbxref=GeneID:211660,GenBank:XP_036019142.1,MGI:MGI:2681832;Name=XP_036019142.1;gbkey=CDS;gene=Cspp1;product=centrosome and spindle pole associated protein 1 isoform X1;protein_id=XP_036019142.1;extra_copy_number=0
CM058241.1	Liftoff	CDS	9138823	9139028	.	+	.	ID=cds-XP_036019142.1;Parent=rna-XM_036163249.1;Dbxref=GeneID:211660,GenBank:XP_036019142.1,MGI:MGI:2681832;Name=XP_036019142.1;gbkey=CDS;gene=Cspp1;product=centrosome and spindle pole associated protein 1 isoform X1;protein_id=XP_036019142.1;extra_copy_number=0
CM058241.1	Liftoff	CDS	9141127	9141260	.	+	.	ID=cds-XP_036019142.1;Parent=rna-XM_036163249.1;Dbxref=GeneID:211660,GenBank:XP_036019142.1,MGI:MGI:2681832;Name=XP_036019142.1;gbkey=CDS;gene=Cspp1;product=centrosome and spindle pole associated protein 1 isoform X1;protein_id=XP_036019142.1;extra_copy_number=0
CM058241.1	Liftoff	CDS	9141958	9142036	.	+	.	ID=cds-XP_036019142.1;Parent=rna-XM_036163249.1;Dbxref=GeneID:211660,GenBank:XP_036019142.1,MGI:MGI:2681832;Name=XP_036019142.1;gbkey=CDS;gene=Cspp1;product=centrosome and spindle pole associated protein 1 isoform X1;protein_id=XP_036019142.1;extra_copy_number=0
CM058241.1	Liftoff	CDS	9143264	9143393	.	+	.	ID=cds-XP_036019142.1;Parent=rna-XM_036163249.1;Dbxref=GeneID:211660,GenBank:XP_036019142.1,MGI:MGI:2681832;Name=XP_036019142.1;gbkey=CDS;gene=Cspp1;product=centrosome and spindle pole associated protein 1 isoform X1;protein_id=XP_036019142.1;extra_copy_number=0
CM058241.1	Liftoff	CDS	9148942	9149089	.	+	.	ID=cds-XP_036019142.1;Parent=rna-XM_036163249.1;Dbxref=GeneID:211660,GenBank:XP_036019142.1,MGI:MGI:2681832;Name=XP_036019142.1;gbkey=CDS;gene=Cspp1;product=centrosome and spindle pole associated protein 1 isoform X1;protein_id=XP_036019142.1;extra_copy_number=0
CM058241.1	Liftoff	CDS	9157288	9157440	.	+	.	ID=cds-XP_036019142.1;Parent=rna-XM_036163249.1;Dbxref=GeneID:211660,GenBank:XP_036019142.1,MGI:MGI:2681832;Name=XP_036019142.1;gbkey=CDS;gene=Cspp1;product=centrosome and spindle pole associated protein 1 isoform X1;protein_id=XP_036019142.1;extra_copy_number=0
CM058241.1	Liftoff	CDS	9161445	9161557	.	+	.	ID=cds-XP_036019142.1;Parent=rna-XM_036163249.1;Dbxref=GeneID:211660,GenBank:XP_036019142.1,MGI:MGI:2681832;Name=XP_036019142.1;gbkey=CDS;gene=Cspp1;product=centrosome and spindle pole associated protein 1 isoform X1;protein_id=XP_036019142.1;extra_copy_number=0
CM058241.1	Liftoff	CDS	9165469	9165618	.	+	.	ID=cds-XP_036019142.1;Parent=rna-XM_036163249.1;Dbxref=GeneID:211660,GenBank:XP_036019142.1,MGI:MGI:2681832;Name=XP_036019142.1;gbkey=CDS;gene=Cspp1;product=centrosome and spindle pole associated protein 1 isoform X1;protein_id=XP_036019142.1;extra_copy_number=0
CM058241.1	Liftoff	CDS	9165952	9166098	.	+	.	ID=cds-XP_036019142.1;Parent=rna-XM_036163249.1;Dbxref=GeneID:211660,GenBank:XP_036019142.1,MGI:MGI:2681832;Name=XP_036019142.1;gbkey=CDS;gene=Cspp1;product=centrosome and spindle pole associated protein 1 isoform X1;protein_id=XP_036019142.1;extra_copy_number=0
CM058241.1	Liftoff	CDS	9166679	9166783	.	+	.	ID=cds-XP_036019142.1;Parent=rna-XM_036163249.1;Dbxref=GeneID:211660,GenBank:XP_036019142.1,MGI:MGI:2681832;Name=XP_036019142.1;gbkey=CDS;gene=Cspp1;product=centrosome and spindle pole associated protein 1 isoform X1;protein_id=XP_036019142.1;extra_copy_number=0
CM058241.1	Liftoff	CDS	9169094	9169160	.	+	.	ID=cds-XP_036019142.1;Parent=rna-XM_036163249.1;Dbxref=GeneID:211660,GenBank:XP_036019142.1,MGI:MGI:2681832;Name=XP_036019142.1;gbkey=CDS;gene=Cspp1;product=centrosome and spindle pole associated protein 1 isoform X1;protein_id=XP_036019142.1;extra_copy_number=0
CM058241.1	Liftoff	CDS	9169690	9169807	.	+	.	ID=cds-XP_036019142.1;Parent=rna-XM_036163249.1;Dbxref=GeneID:211660,GenBank:XP_036019142.1,MGI:MGI:2681832;Name=XP_036019142.1;gbkey=CDS;gene=Cspp1;product=centrosome and spindle pole associated protein 1 isoform X1;protein_id=XP_036019142.1;extra_copy_number=0
CM058241.1	Liftoff	CDS	9179418	9179557	.	+	.	ID=cds-XP_036019142.1;Parent=rna-XM_036163249.1;Dbxref=GeneID:211660,GenBank:XP_036019142.1,MGI:MGI:2681832;Name=XP_036019142.1;gbkey=CDS;gene=Cspp1;product=centrosome and spindle pole associated protein 1 isoform X1;protein_id=XP_036019142.1;extra_copy_number=0
CM058241.1	Liftoff	CDS	9180501	9180641	.	+	.	ID=cds-XP_036019142.1;Parent=rna-XM_036163249.1;Dbxref=GeneID:211660,GenBank:XP_036019142.1,MGI:MGI:2681832;Name=XP_036019142.1;gbkey=CDS;gene=Cspp1;product=centrosome and spindle pole associated protein 1 isoform X1;protein_id=XP_036019142.1;extra_copy_number=0
CM058241.1	Liftoff	CDS	9183064	9183110	.	+	.	ID=cds-XP_036019142.1;Parent=rna-XM_036163249.1;Dbxref=GeneID:211660,GenBank:XP_036019142.1,MGI:MGI:2681832;Name=XP_036019142.1;gbkey=CDS;gene=Cspp1;product=centrosome and spindle pole associated protein 1 isoform X1;protein_id=XP_036019142.1;extra_copy_number=0
CM058241.1	Liftoff	CDS	9185532	9185595	.	+	.	ID=cds-XP_036019142.1;Parent=rna-XM_036163249.1;Dbxref=GeneID:211660,GenBank:XP_036019142.1,MGI:MGI:2681832;Name=XP_036019142.1;gbkey=CDS;gene=Cspp1;product=centrosome and spindle pole associated protein 1 isoform X1;protein_id=XP_036019142.1;extra_copy_number=0
CM058241.1	Liftoff	CDS	9186242	9186351	.	+	.	ID=cds-XP_036019142.1;Parent=rna-XM_036163249.1;Dbxref=GeneID:211660,GenBank:XP_036019142.1,MGI:MGI:2681832;Name=XP_036019142.1;gbkey=CDS;gene=Cspp1;product=centrosome and spindle pole associated protein 1 isoform X1;protein_id=XP_036019142.1;extra_copy_number=0
CM058241.1	Liftoff	CDS	9187170	9187308	.	+	.	ID=cds-XP_036019142.1;Parent=rna-XM_036163249.1;Dbxref=GeneID:211660,GenBank:XP_036019142.1,MGI:MGI:2681832;Name=XP_036019142.1;gbkey=CDS;gene=Cspp1;product=centrosome and spindle pole associated protein 1 isoform X1;protein_id=XP_036019142.1;extra_copy_number=0
CM058241.1	Liftoff	CDS	9189012	9189223	.	+	.	ID=cds-XP_036019142.1;Parent=rna-XM_036163249.1;Dbxref=GeneID:211660,GenBank:XP_036019142.1,MGI:MGI:2681832;Name=XP_036019142.1;gbkey=CDS;gene=Cspp1;product=centrosome and spindle pole associated protein 1 isoform X1;protein_id=XP_036019142.1;extra_copy_number=0
CM058241.1	Liftoff	mRNA	9091041	9189847	.	+	.	ID=rna-XM_036163256.1;Parent=gene-Cspp1;Dbxref=GeneID:211660,GenBank:XM_036163256.1,MGI:MGI:2681832;Name=XM_036163256.1;gbkey=mRNA;gene=Cspp1;model_evidence=Supporting evidence includes similarity to: 1 mRNA%2C 22 ESTs%2C 1 Protein%2C 726 long SRA reads%2C and 100%25 coverage of the annotated genomic feature by RNAseq alignments%2C including 9 samples with support for all annotated introns;product=centrosome and spindle pole associated protein 1%2C transcript variant X4;transcript_id=XM_036163256.1;matches_ref_protein=True;valid_ORF=True;extra_copy_number=0
CM058241.1	Liftoff	exon	9091041	9091416	.	+	.	ID=exon-XM_036163256.1-1;Parent=rna-XM_036163256.1;Dbxref=GeneID:211660,GenBank:XM_036163256.1,MGI:MGI:2681832;gbkey=mRNA;gene=Cspp1;product=centrosome and spindle pole associated protein 1%2C transcript variant X4;transcript_id=XM_036163256.1;extra_copy_number=0
CM058241.1	Liftoff	exon	9098148	9098256	.	+	.	ID=exon-XM_036163256.1-2;Parent=rna-XM_036163256.1;Dbxref=GeneID:211660,GenBank:XM_036163256.1,MGI:MGI:2681832;gbkey=mRNA;gene=Cspp1;product=centrosome and spindle pole associated protein 1%2C transcript variant X4;transcript_id=XM_036163256.1;extra_copy_number=0
CM058241.1	Liftoff	exon	9100496	9100598	.	+	.	ID=exon-XM_036163256.1-3;Parent=rna-XM_036163256.1;Dbxref=GeneID:211660,GenBank:XM_036163256.1,MGI:MGI:2681832;gbkey=mRNA;gene=Cspp1;product=centrosome and spindle pole associated protein 1%2C transcript variant X4;transcript_id=XM_036163256.1;extra_copy_number=0
CM058241.1	Liftoff	exon	9111792	9111895	.	+	.	ID=exon-XM_036163256.1-4;Parent=rna-XM_036163256.1;Dbxref=GeneID:211660,GenBank:XM_036163256.1,MGI:MGI:2681832;gbkey=mRNA;gene=Cspp1;product=centrosome and spindle pole associated protein 1%2C transcript variant X4;transcript_id=XM_036163256.1;extra_copy_number=0
CM058241.1	Liftoff	exon	9112896	9112919	.	+	.	ID=exon-XM_036163256.1-5;Parent=rna-XM_036163256.1;Dbxref=GeneID:211660,GenBank:XM_036163256.1,MGI:MGI:2681832;gbkey=mRNA;gene=Cspp1;product=centrosome and spindle pole associated protein 1%2C transcript variant X4;transcript_id=XM_036163256.1;extra_copy_number=0
CM058241.1	Liftoff	exon	9117405	9117485	.	+	.	ID=exon-XM_036163256.1-6;Parent=rna-XM_036163256.1;Dbxref=GeneID:211660,GenBank:XM_036163256.1,MGI:MGI:2681832;gbkey=mRNA;gene=Cspp1;product=centrosome and spindle pole associated protein 1%2C transcript variant X4;transcript_id=XM_036163256.1;extra_copy_number=0
CM058241.1	Liftoff	exon	9118395	9118493	.	+	.	ID=exon-XM_036163256.1-7;Parent=rna-XM_036163256.1;Dbxref=GeneID:211660,GenBank:XM_036163256.1,MGI:MGI:2681832;gbkey=mRNA;gene=Cspp1;product=centrosome and spindle pole associated protein 1%2C transcript variant X4;transcript_id=XM_036163256.1;extra_copy_number=0
CM058241.1	Liftoff	exon	9119498	9119892	.	+	.	ID=exon-XM_036163256.1-8;Parent=rna-XM_036163256.1;Dbxref=GeneID:211660,GenBank:XM_036163256.1,MGI:MGI:2681832;gbkey=mRNA;gene=Cspp1;product=centrosome and spindle pole associated protein 1%2C transcript variant X4;transcript_id=XM_036163256.1;extra_copy_number=0
CM058241.1	Liftoff	exon	9127933	9128019	.	+	.	ID=exon-XM_036163256.1-9;Parent=rna-XM_036163256.1;Dbxref=GeneID:211660,GenBank:XM_036163256.1,MGI:MGI:2681832;gbkey=mRNA;gene=Cspp1;product=centrosome and spindle pole associated protein 1%2C transcript variant X4;transcript_id=XM_036163256.1;extra_copy_number=0
CM058241.1	Liftoff	exon	9130245	9130315	.	+	.	ID=exon-XM_036163256.1-10;Parent=rna-XM_036163256.1;Dbxref=GeneID:211660,GenBank:XM_036163256.1,MGI:MGI:2681832;gbkey=mRNA;gene=Cspp1;product=centrosome and spindle pole associated protein 1%2C transcript variant X4;transcript_id=XM_036163256.1;extra_copy_number=0
CM058241.1	Liftoff	exon	9135329	9135422	.	+	.	ID=exon-XM_036163256.1-11;Parent=rna-XM_036163256.1;Dbxref=GeneID:211660,GenBank:XM_036163256.1,MGI:MGI:2681832;gbkey=mRNA;gene=Cspp1;product=centrosome and spindle pole associated protein 1%2C transcript variant X4;transcript_id=XM_036163256.1;extra_copy_number=0
CM058241.1	Liftoff	exon	9136577	9136634	.	+	.	ID=exon-XM_036163256.1-12;Parent=rna-XM_036163256.1;Dbxref=GeneID:211660,GenBank:XM_036163256.1,MGI:MGI:2681832;gbkey=mRNA;gene=Cspp1;product=centrosome and spindle pole associated protein 1%2C transcript variant X4;transcript_id=XM_036163256.1;extra_copy_number=0
CM058241.1	Liftoff	exon	9137089	9137130	.	+	.	ID=exon-XM_036163256.1-13;Parent=rna-XM_036163256.1;Dbxref=GeneID:211660,GenBank:XM_036163256.1,MGI:MGI:2681832;gbkey=mRNA;gene=Cspp1;product=centrosome and spindle pole associated protein 1%2C transcript variant X4;transcript_id=XM_036163256.1;extra_copy_number=0
CM058241.1	Liftoff	exon	9138823	9139028	.	+	.	ID=exon-XM_036163256.1-14;Parent=rna-XM_036163256.1;Dbxref=GeneID:211660,GenBank:XM_036163256.1,MGI:MGI:2681832;gbkey=mRNA;gene=Cspp1;product=centrosome and spindle pole associated protein 1%2C transcript variant X4;transcript_id=XM_036163256.1;extra_copy_number=0
CM058241.1	Liftoff	exon	9141127	9141260	.	+	.	ID=exon-XM_036163256.1-15;Parent=rna-XM_036163256.1;Dbxref=GeneID:211660,GenBank:XM_036163256.1,MGI:MGI:2681832;gbkey=mRNA;gene=Cspp1;product=centrosome and spindle pole associated protein 1%2C transcript variant X4;transcript_id=XM_036163256.1;extra_copy_number=0
CM058241.1	Liftoff	exon	9141958	9142036	.	+	.	ID=exon-XM_036163256.1-16;Parent=rna-XM_036163256.1;Dbxref=GeneID:211660,GenBank:XM_036163256.1,MGI:MGI:2681832;gbkey=mRNA;gene=Cspp1;product=centrosome and spindle pole associated protein 1%2C transcript variant X4;transcript_id=XM_036163256.1;extra_copy_number=0
CM058241.1	Liftoff	exon	9143264	9143393	.	+	.	ID=exon-XM_036163256.1-17;Parent=rna-XM_036163256.1;Dbxref=GeneID:211660,GenBank:XM_036163256.1,MGI:MGI:2681832;gbkey=mRNA;gene=Cspp1;product=centrosome and spindle pole associated protein 1%2C transcript variant X4;transcript_id=XM_036163256.1;extra_copy_number=0
CM058241.1	Liftoff	exon	9148942	9149089	.	+	.	ID=exon-XM_036163256.1-18;Parent=rna-XM_036163256.1;Dbxref=GeneID:211660,GenBank:XM_036163256.1,MGI:MGI:2681832;gbkey=mRNA;gene=Cspp1;product=centrosome and spindle pole associated protein 1%2C transcript variant X4;transcript_id=XM_036163256.1;extra_copy_number=0
CM058241.1	Liftoff	exon	9161445	9161557	.	+	.	ID=exon-XM_036163256.1-19;Parent=rna-XM_036163256.1;Dbxref=GeneID:211660,GenBank:XM_036163256.1,MGI:MGI:2681832;gbkey=mRNA;gene=Cspp1;product=centrosome and spindle pole associated protein 1%2C transcript variant X4;transcript_id=XM_036163256.1;extra_copy_number=0
CM058241.1	Liftoff	exon	9165469	9165618	.	+	.	ID=exon-XM_036163256.1-20;Parent=rna-XM_036163256.1;Dbxref=GeneID:211660,GenBank:XM_036163256.1,MGI:MGI:2681832;gbkey=mRNA;gene=Cspp1;product=centrosome and spindle pole associated protein 1%2C transcript variant X4;transcript_id=XM_036163256.1;extra_copy_number=0
CM058241.1	Liftoff	exon	9165952	9166098	.	+	.	ID=exon-XM_036163256.1-21;Parent=rna-XM_036163256.1;Dbxref=GeneID:211660,GenBank:XM_036163256.1,MGI:MGI:2681832;gbkey=mRNA;gene=Cspp1;product=centrosome and spindle pole associated protein 1%2C transcript variant X4;transcript_id=XM_036163256.1;extra_copy_number=0
CM058241.1	Liftoff	exon	9166679	9166783	.	+	.	ID=exon-XM_036163256.1-22;Parent=rna-XM_036163256.1;Dbxref=GeneID:211660,GenBank:XM_036163256.1,MGI:MGI:2681832;gbkey=mRNA;gene=Cspp1;product=centrosome and spindle pole associated protein 1%2C transcript variant X4;transcript_id=XM_036163256.1;extra_copy_number=0
CM058241.1	Liftoff	exon	9169094	9169160	.	+	.	ID=exon-XM_036163256.1-23;Parent=rna-XM_036163256.1;Dbxref=GeneID:211660,GenBank:XM_036163256.1,MGI:MGI:2681832;gbkey=mRNA;gene=Cspp1;product=centrosome and spindle pole associated protein 1%2C transcript variant X4;transcript_id=XM_036163256.1;extra_copy_number=0
CM058241.1	Liftoff	exon	9169690	9169807	.	+	.	ID=exon-XM_036163256.1-24;Parent=rna-XM_036163256.1;Dbxref=GeneID:211660,GenBank:XM_036163256.1,MGI:MGI:2681832;gbkey=mRNA;gene=Cspp1;product=centrosome and spindle pole associated protein 1%2C transcript variant X4;transcript_id=XM_036163256.1;extra_copy_number=0
CM058241.1	Liftoff	exon	9179418	9179557	.	+	.	ID=exon-XM_036163256.1-25;Parent=rna-XM_036163256.1;Dbxref=GeneID:211660,GenBank:XM_036163256.1,MGI:MGI:2681832;gbkey=mRNA;gene=Cspp1;product=centrosome and spindle pole associated protein 1%2C transcript variant X4;transcript_id=XM_036163256.1;extra_copy_number=0
CM058241.1	Liftoff	exon	9180501	9180641	.	+	.	ID=exon-XM_036163256.1-26;Parent=rna-XM_036163256.1;Dbxref=GeneID:211660,GenBank:XM_036163256.1,MGI:MGI:2681832;gbkey=mRNA;gene=Cspp1;product=centrosome and spindle pole associated protein 1%2C transcript variant X4;transcript_id=XM_036163256.1;extra_copy_number=0
CM058241.1	Liftoff	exon	9183064	9183110	.	+	.	ID=exon-XM_036163256.1-27;Parent=rna-XM_036163256.1;Dbxref=GeneID:211660,GenBank:XM_036163256.1,MGI:MGI:2681832;gbkey=mRNA;gene=Cspp1;product=centrosome and spindle pole associated protein 1%2C transcript variant X4;transcript_id=XM_036163256.1;extra_copy_number=0
CM058241.1	Liftoff	exon	9185532	9185595	.	+	.	ID=exon-XM_036163256.1-28;Parent=rna-XM_036163256.1;Dbxref=GeneID:211660,GenBank:XM_036163256.1,MGI:MGI:2681832;gbkey=mRNA;gene=Cspp1;product=centrosome and spindle pole associated protein 1%2C transcript variant X4;transcript_id=XM_036163256.1;extra_copy_number=0
CM058241.1	Liftoff	exon	9186242	9186351	.	+	.	ID=exon-XM_036163256.1-29;Parent=rna-XM_036163256.1;Dbxref=GeneID:211660,GenBank:XM_036163256.1,MGI:MGI:2681832;gbkey=mRNA;gene=Cspp1;product=centrosome and spindle pole associated protein 1%2C transcript variant X4;transcript_id=XM_036163256.1;extra_copy_number=0
CM058241.1	Liftoff	exon	9187170	9187308	.	+	.	ID=exon-XM_036163256.1-30;Parent=rna-XM_036163256.1;Dbxref=GeneID:211660,GenBank:XM_036163256.1,MGI:MGI:2681832;gbkey=mRNA;gene=Cspp1;product=centrosome and spindle pole associated protein 1%2C transcript variant X4;transcript_id=XM_036163256.1;extra_copy_number=0
CM058241.1	Liftoff	exon	9189012	9189847	.	+	.	ID=exon-XM_036163256.1-31;Parent=rna-XM_036163256.1;Dbxref=GeneID:211660,GenBank:XM_036163256.1,MGI:MGI:2681832;gbkey=mRNA;gene=Cspp1;product=centrosome and spindle pole associated protein 1%2C transcript variant X4;transcript_id=XM_036163256.1;extra_copy_number=0
CM058241.1	Liftoff	CDS	9091211	9091416	.	+	.	ID=cds-XP_036019149.1;Parent=rna-XM_036163256.1;Dbxref=GeneID:211660,GenBank:XP_036019149.1,MGI:MGI:2681832;Name=XP_036019149.1;gbkey=CDS;gene=Cspp1;product=centrosome and spindle pole associated protein 1 isoform X4;protein_id=XP_036019149.1;extra_copy_number=0
CM058241.1	Liftoff	CDS	9098148	9098256	.	+	.	ID=cds-XP_036019149.1;Parent=rna-XM_036163256.1;Dbxref=GeneID:211660,GenBank:XP_036019149.1,MGI:MGI:2681832;Name=XP_036019149.1;gbkey=CDS;gene=Cspp1;product=centrosome and spindle pole associated protein 1 isoform X4;protein_id=XP_036019149.1;extra_copy_number=0
CM058241.1	Liftoff	CDS	9100496	9100598	.	+	.	ID=cds-XP_036019149.1;Parent=rna-XM_036163256.1;Dbxref=GeneID:211660,GenBank:XP_036019149.1,MGI:MGI:2681832;Name=XP_036019149.1;gbkey=CDS;gene=Cspp1;product=centrosome and spindle pole associated protein 1 isoform X4;protein_id=XP_036019149.1;extra_copy_number=0
CM058241.1	Liftoff	CDS	9111792	9111895	.	+	.	ID=cds-XP_036019149.1;Parent=rna-XM_036163256.1;Dbxref=GeneID:211660,GenBank:XP_036019149.1,MGI:MGI:2681832;Name=XP_036019149.1;gbkey=CDS;gene=Cspp1;product=centrosome and spindle pole associated protein 1 isoform X4;protein_id=XP_036019149.1;extra_copy_number=0
CM058241.1	Liftoff	CDS	9112896	9112919	.	+	.	ID=cds-XP_036019149.1;Parent=rna-XM_036163256.1;Dbxref=GeneID:211660,GenBank:XP_036019149.1,MGI:MGI:2681832;Name=XP_036019149.1;gbkey=CDS;gene=Cspp1;product=centrosome and spindle pole associated protein 1 isoform X4;protein_id=XP_036019149.1;extra_copy_number=0
CM058241.1	Liftoff	CDS	9117405	9117485	.	+	.	ID=cds-XP_036019149.1;Parent=rna-XM_036163256.1;Dbxref=GeneID:211660,GenBank:XP_036019149.1,MGI:MGI:2681832;Name=XP_036019149.1;gbkey=CDS;gene=Cspp1;product=centrosome and spindle pole associated protein 1 isoform X4;protein_id=XP_036019149.1;extra_copy_number=0
CM058241.1	Liftoff	CDS	9118395	9118493	.	+	.	ID=cds-XP_036019149.1;Parent=rna-XM_036163256.1;Dbxref=GeneID:211660,GenBank:XP_036019149.1,MGI:MGI:2681832;Name=XP_036019149.1;gbkey=CDS;gene=Cspp1;product=centrosome and spindle pole associated protein 1 isoform X4;protein_id=XP_036019149.1;extra_copy_number=0
CM058241.1	Liftoff	CDS	9119498	9119892	.	+	.	ID=cds-XP_036019149.1;Parent=rna-XM_036163256.1;Dbxref=GeneID:211660,GenBank:XP_036019149.1,MGI:MGI:2681832;Name=XP_036019149.1;gbkey=CDS;gene=Cspp1;product=centrosome and spindle pole associated protein 1 isoform X4;protein_id=XP_036019149.1;extra_copy_number=0
CM058241.1	Liftoff	CDS	9127933	9128019	.	+	.	ID=cds-XP_036019149.1;Parent=rna-XM_036163256.1;Dbxref=GeneID:211660,GenBank:XP_036019149.1,MGI:MGI:2681832;Name=XP_036019149.1;gbkey=CDS;gene=Cspp1;product=centrosome and spindle pole associated protein 1 isoform X4;protein_id=XP_036019149.1;extra_copy_number=0
CM058241.1	Liftoff	CDS	9130245	9130315	.	+	.	ID=cds-XP_036019149.1;Parent=rna-XM_036163256.1;Dbxref=GeneID:211660,GenBank:XP_036019149.1,MGI:MGI:2681832;Name=XP_036019149.1;gbkey=CDS;gene=Cspp1;product=centrosome and spindle pole associated protein 1 isoform X4;protein_id=XP_036019149.1;extra_copy_number=0
CM058241.1	Liftoff	CDS	9135329	9135422	.	+	.	ID=cds-XP_036019149.1;Parent=rna-XM_036163256.1;Dbxref=GeneID:211660,GenBank:XP_036019149.1,MGI:MGI:2681832;Name=XP_036019149.1;gbkey=CDS;gene=Cspp1;product=centrosome and spindle pole associated protein 1 isoform X4;protein_id=XP_036019149.1;extra_copy_number=0
CM058241.1	Liftoff	CDS	9136577	9136634	.	+	.	ID=cds-XP_036019149.1;Parent=rna-XM_036163256.1;Dbxref=GeneID:211660,GenBank:XP_036019149.1,MGI:MGI:2681832;Name=XP_036019149.1;gbkey=CDS;gene=Cspp1;product=centrosome and spindle pole associated protein 1 isoform X4;protein_id=XP_036019149.1;extra_copy_number=0
CM058241.1	Liftoff	CDS	9137089	9137130	.	+	.	ID=cds-XP_036019149.1;Parent=rna-XM_036163256.1;Dbxref=GeneID:211660,GenBank:XP_036019149.1,MGI:MGI:2681832;Name=XP_036019149.1;gbkey=CDS;gene=Cspp1;product=centrosome and spindle pole associated protein 1 isoform X4;protein_id=XP_036019149.1;extra_copy_number=0
CM058241.1	Liftoff	CDS	9138823	9139028	.	+	.	ID=cds-XP_036019149.1;Parent=rna-XM_036163256.1;Dbxref=GeneID:211660,GenBank:XP_036019149.1,MGI:MGI:2681832;Name=XP_036019149.1;gbkey=CDS;gene=Cspp1;product=centrosome and spindle pole associated protein 1 isoform X4;protein_id=XP_036019149.1;extra_copy_number=0
CM058241.1	Liftoff	CDS	9141127	9141260	.	+	.	ID=cds-XP_036019149.1;Parent=rna-XM_036163256.1;Dbxref=GeneID:211660,GenBank:XP_036019149.1,MGI:MGI:2681832;Name=XP_036019149.1;gbkey=CDS;gene=Cspp1;product=centrosome and spindle pole associated protein 1 isoform X4;protein_id=XP_036019149.1;extra_copy_number=0
CM058241.1	Liftoff	CDS	9141958	9142036	.	+	.	ID=cds-XP_036019149.1;Parent=rna-XM_036163256.1;Dbxref=GeneID:211660,GenBank:XP_036019149.1,MGI:MGI:2681832;Name=XP_036019149.1;gbkey=CDS;gene=Cspp1;product=centrosome and spindle pole associated protein 1 isoform X4;protein_id=XP_036019149.1;extra_copy_number=0
CM058241.1	Liftoff	CDS	9143264	9143393	.	+	.	ID=cds-XP_036019149.1;Parent=rna-XM_036163256.1;Dbxref=GeneID:211660,GenBank:XP_036019149.1,MGI:MGI:2681832;Name=XP_036019149.1;gbkey=CDS;gene=Cspp1;product=centrosome and spindle pole associated protein 1 isoform X4;protein_id=XP_036019149.1;extra_copy_number=0
CM058241.1	Liftoff	CDS	9148942	9149089	.	+	.	ID=cds-XP_036019149.1;Parent=rna-XM_036163256.1;Dbxref=GeneID:211660,GenBank:XP_036019149.1,MGI:MGI:2681832;Name=XP_036019149.1;gbkey=CDS;gene=Cspp1;product=centrosome and spindle pole associated protein 1 isoform X4;protein_id=XP_036019149.1;extra_copy_number=0
CM058241.1	Liftoff	CDS	9161445	9161557	.	+	.	ID=cds-XP_036019149.1;Parent=rna-XM_036163256.1;Dbxref=GeneID:211660,GenBank:XP_036019149.1,MGI:MGI:2681832;Name=XP_036019149.1;gbkey=CDS;gene=Cspp1;product=centrosome and spindle pole associated protein 1 isoform X4;protein_id=XP_036019149.1;extra_copy_number=0
CM058241.1	Liftoff	CDS	9165469	9165618	.	+	.	ID=cds-XP_036019149.1;Parent=rna-XM_036163256.1;Dbxref=GeneID:211660,GenBank:XP_036019149.1,MGI:MGI:2681832;Name=XP_036019149.1;gbkey=CDS;gene=Cspp1;product=centrosome and spindle pole associated protein 1 isoform X4;protein_id=XP_036019149.1;extra_copy_number=0
CM058241.1	Liftoff	CDS	9165952	9166098	.	+	.	ID=cds-XP_036019149.1;Parent=rna-XM_036163256.1;Dbxref=GeneID:211660,GenBank:XP_036019149.1,MGI:MGI:2681832;Name=XP_036019149.1;gbkey=CDS;gene=Cspp1;product=centrosome and spindle pole associated protein 1 isoform X4;protein_id=XP_036019149.1;extra_copy_number=0
CM058241.1	Liftoff	CDS	9166679	9166783	.	+	.	ID=cds-XP_036019149.1;Parent=rna-XM_036163256.1;Dbxref=GeneID:211660,GenBank:XP_036019149.1,MGI:MGI:2681832;Name=XP_036019149.1;gbkey=CDS;gene=Cspp1;product=centrosome and spindle pole associated protein 1 isoform X4;protein_id=XP_036019149.1;extra_copy_number=0
CM058241.1	Liftoff	CDS	9169094	9169160	.	+	.	ID=cds-XP_036019149.1;Parent=rna-XM_036163256.1;Dbxref=GeneID:211660,GenBank:XP_036019149.1,MGI:MGI:2681832;Name=XP_036019149.1;gbkey=CDS;gene=Cspp1;product=centrosome and spindle pole associated protein 1 isoform X4;protein_id=XP_036019149.1;extra_copy_number=0
CM058241.1	Liftoff	CDS	9169690	9169807	.	+	.	ID=cds-XP_036019149.1;Parent=rna-XM_036163256.1;Dbxref=GeneID:211660,GenBank:XP_036019149.1,MGI:MGI:2681832;Name=XP_036019149.1;gbkey=CDS;gene=Cspp1;product=centrosome and spindle pole associated protein 1 isoform X4;protein_id=XP_036019149.1;extra_copy_number=0
CM058241.1	Liftoff	CDS	9179418	9179557	.	+	.	ID=cds-XP_036019149.1;Parent=rna-XM_036163256.1;Dbxref=GeneID:211660,GenBank:XP_036019149.1,MGI:MGI:2681832;Name=XP_036019149.1;gbkey=CDS;gene=Cspp1;product=centrosome and spindle pole associated protein 1 isoform X4;protein_id=XP_036019149.1;extra_copy_number=0
CM058241.1	Liftoff	CDS	9180501	9180641	.	+	.	ID=cds-XP_036019149.1;Parent=rna-XM_036163256.1;Dbxref=GeneID:211660,GenBank:XP_036019149.1,MGI:MGI:2681832;Name=XP_036019149.1;gbkey=CDS;gene=Cspp1;product=centrosome and spindle pole associated protein 1 isoform X4;protein_id=XP_036019149.1;extra_copy_number=0
CM058241.1	Liftoff	CDS	9183064	9183110	.	+	.	ID=cds-XP_036019149.1;Parent=rna-XM_036163256.1;Dbxref=GeneID:211660,GenBank:XP_036019149.1,MGI:MGI:2681832;Name=XP_036019149.1;gbkey=CDS;gene=Cspp1;product=centrosome and spindle pole associated protein 1 isoform X4;protein_id=XP_036019149.1;extra_copy_number=0
CM058241.1	Liftoff	CDS	9185532	9185595	.	+	.	ID=cds-XP_036019149.1;Parent=rna-XM_036163256.1;Dbxref=GeneID:211660,GenBank:XP_036019149.1,MGI:MGI:2681832;Name=XP_036019149.1;gbkey=CDS;gene=Cspp1;product=centrosome and spindle pole associated protein 1 isoform X4;protein_id=XP_036019149.1;extra_copy_number=0
CM058241.1	Liftoff	CDS	9186242	9186351	.	+	.	ID=cds-XP_036019149.1;Parent=rna-XM_036163256.1;Dbxref=GeneID:211660,GenBank:XP_036019149.1,MGI:MGI:2681832;Name=XP_036019149.1;gbkey=CDS;gene=Cspp1;product=centrosome and spindle pole associated protein 1 isoform X4;protein_id=XP_036019149.1;extra_copy_number=0
CM058241.1	Liftoff	CDS	9187170	9187308	.	+	.	ID=cds-XP_036019149.1;Parent=rna-XM_036163256.1;Dbxref=GeneID:211660,GenBank:XP_036019149.1,MGI:MGI:2681832;Name=XP_036019149.1;gbkey=CDS;gene=Cspp1;product=centrosome and spindle pole associated protein 1 isoform X4;protein_id=XP_036019149.1;extra_copy_number=0
CM058241.1	Liftoff	CDS	9189012	9189223	.	+	.	ID=cds-XP_036019149.1;Parent=rna-XM_036163256.1;Dbxref=GeneID:211660,GenBank:XP_036019149.1,MGI:MGI:2681832;Name=XP_036019149.1;gbkey=CDS;gene=Cspp1;product=centrosome and spindle pole associated protein 1 isoform X4;protein_id=XP_036019149.1;extra_copy_number=0
CM058241.1	Liftoff	mRNA	9091041	9166012	.	+	.	ID=rna-XM_036163286.1;Parent=gene-Cspp1;Dbxref=GeneID:211660,GenBank:XM_036163286.1,MGI:MGI:2681832;Name=XM_036163286.1;gbkey=mRNA;gene=Cspp1;model_evidence=Supporting evidence includes similarity to: 9 ESTs%2C 171 long SRA reads%2C and 100%25 coverage of the annotated genomic feature by RNAseq alignments%2C including 7 samples with support for all annotated introns;product=centrosome and spindle pole associated protein 1%2C transcript variant X22;transcript_id=XM_036163286.1;matches_ref_protein=True;valid_ORF=True;extra_copy_number=0
CM058241.1	Liftoff	exon	9091041	9091416	.	+	.	ID=exon-XM_036163286.1-1;Parent=rna-XM_036163286.1;Dbxref=GeneID:211660,GenBank:XM_036163286.1,MGI:MGI:2681832;gbkey=mRNA;gene=Cspp1;product=centrosome and spindle pole associated protein 1%2C transcript variant X22;transcript_id=XM_036163286.1;extra_copy_number=0
CM058241.1	Liftoff	exon	9098148	9098256	.	+	.	ID=exon-XM_036163286.1-2;Parent=rna-XM_036163286.1;Dbxref=GeneID:211660,GenBank:XM_036163286.1,MGI:MGI:2681832;gbkey=mRNA;gene=Cspp1;product=centrosome and spindle pole associated protein 1%2C transcript variant X22;transcript_id=XM_036163286.1;extra_copy_number=0
CM058241.1	Liftoff	exon	9100496	9100598	.	+	.	ID=exon-XM_036163286.1-3;Parent=rna-XM_036163286.1;Dbxref=GeneID:211660,GenBank:XM_036163286.1,MGI:MGI:2681832;gbkey=mRNA;gene=Cspp1;product=centrosome and spindle pole associated protein 1%2C transcript variant X22;transcript_id=XM_036163286.1;extra_copy_number=0
CM058241.1	Liftoff	exon	9111792	9111895	.	+	.	ID=exon-XM_036163286.1-4;Parent=rna-XM_036163286.1;Dbxref=GeneID:211660,GenBank:XM_036163286.1,MGI:MGI:2681832;gbkey=mRNA;gene=Cspp1;product=centrosome and spindle pole associated protein 1%2C transcript variant X22;transcript_id=XM_036163286.1;extra_copy_number=0
CM058241.1	Liftoff	exon	9112896	9112919	.	+	.	ID=exon-XM_036163286.1-5;Parent=rna-XM_036163286.1;Dbxref=GeneID:211660,GenBank:XM_036163286.1,MGI:MGI:2681832;gbkey=mRNA;gene=Cspp1;product=centrosome and spindle pole associated protein 1%2C transcript variant X22;transcript_id=XM_036163286.1;extra_copy_number=0
CM058241.1	Liftoff	exon	9117405	9117485	.	+	.	ID=exon-XM_036163286.1-6;Parent=rna-XM_036163286.1;Dbxref=GeneID:211660,GenBank:XM_036163286.1,MGI:MGI:2681832;gbkey=mRNA;gene=Cspp1;product=centrosome and spindle pole associated protein 1%2C transcript variant X22;transcript_id=XM_036163286.1;extra_copy_number=0
CM058241.1	Liftoff	exon	9118395	9118493	.	+	.	ID=exon-XM_036163286.1-7;Parent=rna-XM_036163286.1;Dbxref=GeneID:211660,GenBank:XM_036163286.1,MGI:MGI:2681832;gbkey=mRNA;gene=Cspp1;product=centrosome and spindle pole associated protein 1%2C transcript variant X22;transcript_id=XM_036163286.1;extra_copy_number=0
CM058241.1	Liftoff	exon	9119498	9119892	.	+	.	ID=exon-XM_036163286.1-8;Parent=rna-XM_036163286.1;Dbxref=GeneID:211660,GenBank:XM_036163286.1,MGI:MGI:2681832;gbkey=mRNA;gene=Cspp1;product=centrosome and spindle pole associated protein 1%2C transcript variant X22;transcript_id=XM_036163286.1;extra_copy_number=0
CM058241.1	Liftoff	exon	9127933	9128019	.	+	.	ID=exon-XM_036163286.1-9;Parent=rna-XM_036163286.1;Dbxref=GeneID:211660,GenBank:XM_036163286.1,MGI:MGI:2681832;gbkey=mRNA;gene=Cspp1;product=centrosome and spindle pole associated protein 1%2C transcript variant X22;transcript_id=XM_036163286.1;extra_copy_number=0
CM058241.1	Liftoff	exon	9130245	9130315	.	+	.	ID=exon-XM_036163286.1-10;Parent=rna-XM_036163286.1;Dbxref=GeneID:211660,GenBank:XM_036163286.1,MGI:MGI:2681832;gbkey=mRNA;gene=Cspp1;product=centrosome and spindle pole associated protein 1%2C transcript variant X22;transcript_id=XM_036163286.1;extra_copy_number=0
CM058241.1	Liftoff	exon	9135329	9135422	.	+	.	ID=exon-XM_036163286.1-11;Parent=rna-XM_036163286.1;Dbxref=GeneID:211660,GenBank:XM_036163286.1,MGI:MGI:2681832;gbkey=mRNA;gene=Cspp1;product=centrosome and spindle pole associated protein 1%2C transcript variant X22;transcript_id=XM_036163286.1;extra_copy_number=0
CM058241.1	Liftoff	exon	9136577	9136634	.	+	.	ID=exon-XM_036163286.1-12;Parent=rna-XM_036163286.1;Dbxref=GeneID:211660,GenBank:XM_036163286.1,MGI:MGI:2681832;gbkey=mRNA;gene=Cspp1;product=centrosome and spindle pole associated protein 1%2C transcript variant X22;transcript_id=XM_036163286.1;extra_copy_number=0
CM058241.1	Liftoff	exon	9137089	9137130	.	+	.	ID=exon-XM_036163286.1-13;Parent=rna-XM_036163286.1;Dbxref=GeneID:211660,GenBank:XM_036163286.1,MGI:MGI:2681832;gbkey=mRNA;gene=Cspp1;product=centrosome and spindle pole associated protein 1%2C transcript variant X22;transcript_id=XM_036163286.1;extra_copy_number=0
CM058241.1	Liftoff	exon	9138823	9139028	.	+	.	ID=exon-XM_036163286.1-14;Parent=rna-XM_036163286.1;Dbxref=GeneID:211660,GenBank:XM_036163286.1,MGI:MGI:2681832;gbkey=mRNA;gene=Cspp1;product=centrosome and spindle pole associated protein 1%2C transcript variant X22;transcript_id=XM_036163286.1;extra_copy_number=0
CM058241.1	Liftoff	exon	9141127	9141260	.	+	.	ID=exon-XM_036163286.1-15;Parent=rna-XM_036163286.1;Dbxref=GeneID:211660,GenBank:XM_036163286.1,MGI:MGI:2681832;gbkey=mRNA;gene=Cspp1;product=centrosome and spindle pole associated protein 1%2C transcript variant X22;transcript_id=XM_036163286.1;extra_copy_number=0
CM058241.1	Liftoff	exon	9141958	9142036	.	+	.	ID=exon-XM_036163286.1-16;Parent=rna-XM_036163286.1;Dbxref=GeneID:211660,GenBank:XM_036163286.1,MGI:MGI:2681832;gbkey=mRNA;gene=Cspp1;product=centrosome and spindle pole associated protein 1%2C transcript variant X22;transcript_id=XM_036163286.1;extra_copy_number=0
CM058241.1	Liftoff	exon	9143264	9143393	.	+	.	ID=exon-XM_036163286.1-17;Parent=rna-XM_036163286.1;Dbxref=GeneID:211660,GenBank:XM_036163286.1,MGI:MGI:2681832;gbkey=mRNA;gene=Cspp1;product=centrosome and spindle pole associated protein 1%2C transcript variant X22;transcript_id=XM_036163286.1;extra_copy_number=0
CM058241.1	Liftoff	exon	9148942	9149089	.	+	.	ID=exon-XM_036163286.1-18;Parent=rna-XM_036163286.1;Dbxref=GeneID:211660,GenBank:XM_036163286.1,MGI:MGI:2681832;gbkey=mRNA;gene=Cspp1;product=centrosome and spindle pole associated protein 1%2C transcript variant X22;transcript_id=XM_036163286.1;extra_copy_number=0
CM058241.1	Liftoff	exon	9157288	9157440	.	+	.	ID=exon-XM_036163286.1-19;Parent=rna-XM_036163286.1;Dbxref=GeneID:211660,GenBank:XM_036163286.1,MGI:MGI:2681832;gbkey=mRNA;gene=Cspp1;product=centrosome and spindle pole associated protein 1%2C transcript variant X22;transcript_id=XM_036163286.1;extra_copy_number=0
CM058241.1	Liftoff	exon	9161445	9161557	.	+	.	ID=exon-XM_036163286.1-20;Parent=rna-XM_036163286.1;Dbxref=GeneID:211660,GenBank:XM_036163286.1,MGI:MGI:2681832;gbkey=mRNA;gene=Cspp1;product=centrosome and spindle pole associated protein 1%2C transcript variant X22;transcript_id=XM_036163286.1;extra_copy_number=0
CM058241.1	Liftoff	exon	9165469	9165680	.	+	.	ID=exon-XM_036163286.1-21;Parent=rna-XM_036163286.1;Dbxref=GeneID:211660,GenBank:XM_036163286.1,MGI:MGI:2681832;gbkey=mRNA;gene=Cspp1;product=centrosome and spindle pole associated protein 1%2C transcript variant X22;transcript_id=XM_036163286.1;extra_copy_number=0
CM058241.1	Liftoff	exon	9165952	9166012	.	+	.	ID=exon-XM_036163286.1-22;Parent=rna-XM_036163286.1;Dbxref=GeneID:211660,GenBank:XM_036163286.1,MGI:MGI:2681832;gbkey=mRNA;gene=Cspp1;product=centrosome and spindle pole associated protein 1%2C transcript variant X22;transcript_id=XM_036163286.1;extra_copy_number=0
CM058241.1	Liftoff	CDS	9091211	9091416	.	+	.	ID=cds-XP_036019179.1;Parent=rna-XM_036163286.1;Dbxref=GeneID:211660,GenBank:XP_036019179.1,MGI:MGI:2681832;Name=XP_036019179.1;gbkey=CDS;gene=Cspp1;product=centrosome and spindle pole associated protein 1 isoform X18;protein_id=XP_036019179.1;extra_copy_number=0
CM058241.1	Liftoff	CDS	9098148	9098256	.	+	.	ID=cds-XP_036019179.1;Parent=rna-XM_036163286.1;Dbxref=GeneID:211660,GenBank:XP_036019179.1,MGI:MGI:2681832;Name=XP_036019179.1;gbkey=CDS;gene=Cspp1;product=centrosome and spindle pole associated protein 1 isoform X18;protein_id=XP_036019179.1;extra_copy_number=0
CM058241.1	Liftoff	CDS	9100496	9100598	.	+	.	ID=cds-XP_036019179.1;Parent=rna-XM_036163286.1;Dbxref=GeneID:211660,GenBank:XP_036019179.1,MGI:MGI:2681832;Name=XP_036019179.1;gbkey=CDS;gene=Cspp1;product=centrosome and spindle pole associated protein 1 isoform X18;protein_id=XP_036019179.1;extra_copy_number=0
CM058241.1	Liftoff	CDS	9111792	9111895	.	+	.	ID=cds-XP_036019179.1;Parent=rna-XM_036163286.1;Dbxref=GeneID:211660,GenBank:XP_036019179.1,MGI:MGI:2681832;Name=XP_036019179.1;gbkey=CDS;gene=Cspp1;product=centrosome and spindle pole associated protein 1 isoform X18;protein_id=XP_036019179.1;extra_copy_number=0
CM058241.1	Liftoff	CDS	9112896	9112919	.	+	.	ID=cds-XP_036019179.1;Parent=rna-XM_036163286.1;Dbxref=GeneID:211660,GenBank:XP_036019179.1,MGI:MGI:2681832;Name=XP_036019179.1;gbkey=CDS;gene=Cspp1;product=centrosome and spindle pole associated protein 1 isoform X18;protein_id=XP_036019179.1;extra_copy_number=0
CM058241.1	Liftoff	CDS	9117405	9117485	.	+	.	ID=cds-XP_036019179.1;Parent=rna-XM_036163286.1;Dbxref=GeneID:211660,GenBank:XP_036019179.1,MGI:MGI:2681832;Name=XP_036019179.1;gbkey=CDS;gene=Cspp1;product=centrosome and spindle pole associated protein 1 isoform X18;protein_id=XP_036019179.1;extra_copy_number=0
CM058241.1	Liftoff	CDS	9118395	9118493	.	+	.	ID=cds-XP_036019179.1;Parent=rna-XM_036163286.1;Dbxref=GeneID:211660,GenBank:XP_036019179.1,MGI:MGI:2681832;Name=XP_036019179.1;gbkey=CDS;gene=Cspp1;product=centrosome and spindle pole associated protein 1 isoform X18;protein_id=XP_036019179.1;extra_copy_number=0
CM058241.1	Liftoff	CDS	9119498	9119892	.	+	.	ID=cds-XP_036019179.1;Parent=rna-XM_036163286.1;Dbxref=GeneID:211660,GenBank:XP_036019179.1,MGI:MGI:2681832;Name=XP_036019179.1;gbkey=CDS;gene=Cspp1;product=centrosome and spindle pole associated protein 1 isoform X18;protein_id=XP_036019179.1;extra_copy_number=0
CM058241.1	Liftoff	CDS	9127933	9128019	.	+	.	ID=cds-XP_036019179.1;Parent=rna-XM_036163286.1;Dbxref=GeneID:211660,GenBank:XP_036019179.1,MGI:MGI:2681832;Name=XP_036019179.1;gbkey=CDS;gene=Cspp1;product=centrosome and spindle pole associated protein 1 isoform X18;protein_id=XP_036019179.1;extra_copy_number=0
CM058241.1	Liftoff	CDS	9130245	9130315	.	+	.	ID=cds-XP_036019179.1;Parent=rna-XM_036163286.1;Dbxref=GeneID:211660,GenBank:XP_036019179.1,MGI:MGI:2681832;Name=XP_036019179.1;gbkey=CDS;gene=Cspp1;product=centrosome and spindle pole associated protein 1 isoform X18;protein_id=XP_036019179.1;extra_copy_number=0
CM058241.1	Liftoff	CDS	9135329	9135422	.	+	.	ID=cds-XP_036019179.1;Parent=rna-XM_036163286.1;Dbxref=GeneID:211660,GenBank:XP_036019179.1,MGI:MGI:2681832;Name=XP_036019179.1;gbkey=CDS;gene=Cspp1;product=centrosome and spindle pole associated protein 1 isoform X18;protein_id=XP_036019179.1;extra_copy_number=0
CM058241.1	Liftoff	CDS	9136577	9136634	.	+	.	ID=cds-XP_036019179.1;Parent=rna-XM_036163286.1;Dbxref=GeneID:211660,GenBank:XP_036019179.1,MGI:MGI:2681832;Name=XP_036019179.1;gbkey=CDS;gene=Cspp1;product=centrosome and spindle pole associated protein 1 isoform X18;protein_id=XP_036019179.1;extra_copy_number=0
CM058241.1	Liftoff	CDS	9137089	9137130	.	+	.	ID=cds-XP_036019179.1;Parent=rna-XM_036163286.1;Dbxref=GeneID:211660,GenBank:XP_036019179.1,MGI:MGI:2681832;Name=XP_036019179.1;gbkey=CDS;gene=Cspp1;product=centrosome and spindle pole associated protein 1 isoform X18;protein_id=XP_036019179.1;extra_copy_number=0
CM058241.1	Liftoff	CDS	9138823	9139028	.	+	.	ID=cds-XP_036019179.1;Parent=rna-XM_036163286.1;Dbxref=GeneID:211660,GenBank:XP_036019179.1,MGI:MGI:2681832;Name=XP_036019179.1;gbkey=CDS;gene=Cspp1;product=centrosome and spindle pole associated protein 1 isoform X18;protein_id=XP_036019179.1;extra_copy_number=0
CM058241.1	Liftoff	CDS	9141127	9141260	.	+	.	ID=cds-XP_036019179.1;Parent=rna-XM_036163286.1;Dbxref=GeneID:211660,GenBank:XP_036019179.1,MGI:MGI:2681832;Name=XP_036019179.1;gbkey=CDS;gene=Cspp1;product=centrosome and spindle pole associated protein 1 isoform X18;protein_id=XP_036019179.1;extra_copy_number=0
CM058241.1	Liftoff	CDS	9141958	9142036	.	+	.	ID=cds-XP_036019179.1;Parent=rna-XM_036163286.1;Dbxref=GeneID:211660,GenBank:XP_036019179.1,MGI:MGI:2681832;Name=XP_036019179.1;gbkey=CDS;gene=Cspp1;product=centrosome and spindle pole associated protein 1 isoform X18;protein_id=XP_036019179.1;extra_copy_number=0
CM058241.1	Liftoff	CDS	9143264	9143393	.	+	.	ID=cds-XP_036019179.1;Parent=rna-XM_036163286.1;Dbxref=GeneID:211660,GenBank:XP_036019179.1,MGI:MGI:2681832;Name=XP_036019179.1;gbkey=CDS;gene=Cspp1;product=centrosome and spindle pole associated protein 1 isoform X18;protein_id=XP_036019179.1;extra_copy_number=0
CM058241.1	Liftoff	CDS	9148942	9149089	.	+	.	ID=cds-XP_036019179.1;Parent=rna-XM_036163286.1;Dbxref=GeneID:211660,GenBank:XP_036019179.1,MGI:MGI:2681832;Name=XP_036019179.1;gbkey=CDS;gene=Cspp1;product=centrosome and spindle pole associated protein 1 isoform X18;protein_id=XP_036019179.1;extra_copy_number=0
CM058241.1	Liftoff	CDS	9157288	9157440	.	+	.	ID=cds-XP_036019179.1;Parent=rna-XM_036163286.1;Dbxref=GeneID:211660,GenBank:XP_036019179.1,MGI:MGI:2681832;Name=XP_036019179.1;gbkey=CDS;gene=Cspp1;product=centrosome and spindle pole associated protein 1 isoform X18;protein_id=XP_036019179.1;extra_copy_number=0
CM058241.1	Liftoff	CDS	9161445	9161557	.	+	.	ID=cds-XP_036019179.1;Parent=rna-XM_036163286.1;Dbxref=GeneID:211660,GenBank:XP_036019179.1,MGI:MGI:2681832;Name=XP_036019179.1;gbkey=CDS;gene=Cspp1;product=centrosome and spindle pole associated protein 1 isoform X18;protein_id=XP_036019179.1;extra_copy_number=0
CM058241.1	Liftoff	CDS	9165469	9165645	.	+	.	ID=cds-XP_036019179.1;Parent=rna-XM_036163286.1;Dbxref=GeneID:211660,GenBank:XP_036019179.1,MGI:MGI:2681832;Name=XP_036019179.1;gbkey=CDS;gene=Cspp1;product=centrosome and spindle pole associated protein 1 isoform X18;protein_id=XP_036019179.1;extra_copy_number=0
CM058241.1	Liftoff	mRNA	9091188	9189847	.	+	.	ID=rna-XM_006495485.4;Parent=gene-Cspp1;Dbxref=GeneID:211660,GenBank:XM_006495485.4,MGI:MGI:2681832;Name=XM_006495485.4;gbkey=mRNA;gene=Cspp1;model_evidence=Supporting evidence includes similarity to: 1 mRNA%2C 23 ESTs%2C 1 Protein%2C 770 long SRA reads%2C and 100%25 coverage of the annotated genomic feature by RNAseq alignments%2C including 15 samples with support for all annotated introns;product=centrosome and spindle pole associated protein 1%2C transcript variant X15;transcript_id=XM_006495485.4;matches_ref_protein=True;valid_ORF=True;extra_copy_number=0
CM058241.1	Liftoff	exon	9091188	9091416	.	+	.	ID=exon-XM_006495485.4-1;Parent=rna-XM_006495485.4;Dbxref=GeneID:211660,GenBank:XM_006495485.4,MGI:MGI:2681832;gbkey=mRNA;gene=Cspp1;product=centrosome and spindle pole associated protein 1%2C transcript variant X15;transcript_id=XM_006495485.4;extra_copy_number=0
CM058241.1	Liftoff	exon	9098148	9098256	.	+	.	ID=exon-XM_006495485.4-2;Parent=rna-XM_006495485.4;Dbxref=GeneID:211660,GenBank:XM_006495485.4,MGI:MGI:2681832;gbkey=mRNA;gene=Cspp1;product=centrosome and spindle pole associated protein 1%2C transcript variant X15;transcript_id=XM_006495485.4;extra_copy_number=0
CM058241.1	Liftoff	exon	9100496	9100598	.	+	.	ID=exon-XM_006495485.4-3;Parent=rna-XM_006495485.4;Dbxref=GeneID:211660,GenBank:XM_006495485.4,MGI:MGI:2681832;gbkey=mRNA;gene=Cspp1;product=centrosome and spindle pole associated protein 1%2C transcript variant X15;transcript_id=XM_006495485.4;extra_copy_number=0
CM058241.1	Liftoff	exon	9111792	9111895	.	+	.	ID=exon-XM_006495485.4-4;Parent=rna-XM_006495485.4;Dbxref=GeneID:211660,GenBank:XM_006495485.4,MGI:MGI:2681832;gbkey=mRNA;gene=Cspp1;product=centrosome and spindle pole associated protein 1%2C transcript variant X15;transcript_id=XM_006495485.4;extra_copy_number=0
CM058241.1	Liftoff	exon	9112896	9112919	.	+	.	ID=exon-XM_006495485.4-5;Parent=rna-XM_006495485.4;Dbxref=GeneID:211660,GenBank:XM_006495485.4,MGI:MGI:2681832;gbkey=mRNA;gene=Cspp1;product=centrosome and spindle pole associated protein 1%2C transcript variant X15;transcript_id=XM_006495485.4;extra_copy_number=0
CM058241.1	Liftoff	exon	9117405	9117485	.	+	.	ID=exon-XM_006495485.4-6;Parent=rna-XM_006495485.4;Dbxref=GeneID:211660,GenBank:XM_006495485.4,MGI:MGI:2681832;gbkey=mRNA;gene=Cspp1;product=centrosome and spindle pole associated protein 1%2C transcript variant X15;transcript_id=XM_006495485.4;extra_copy_number=0
CM058241.1	Liftoff	exon	9118395	9118493	.	+	.	ID=exon-XM_006495485.4-7;Parent=rna-XM_006495485.4;Dbxref=GeneID:211660,GenBank:XM_006495485.4,MGI:MGI:2681832;gbkey=mRNA;gene=Cspp1;product=centrosome and spindle pole associated protein 1%2C transcript variant X15;transcript_id=XM_006495485.4;extra_copy_number=0
CM058241.1	Liftoff	exon	9119498	9119892	.	+	.	ID=exon-XM_006495485.4-8;Parent=rna-XM_006495485.4;Dbxref=GeneID:211660,GenBank:XM_006495485.4,MGI:MGI:2681832;gbkey=mRNA;gene=Cspp1;product=centrosome and spindle pole associated protein 1%2C transcript variant X15;transcript_id=XM_006495485.4;extra_copy_number=0
CM058241.1	Liftoff	exon	9141127	9141260	.	+	.	ID=exon-XM_006495485.4-9;Parent=rna-XM_006495485.4;Dbxref=GeneID:211660,GenBank:XM_006495485.4,MGI:MGI:2681832;gbkey=mRNA;gene=Cspp1;product=centrosome and spindle pole associated protein 1%2C transcript variant X15;transcript_id=XM_006495485.4;extra_copy_number=0
CM058241.1	Liftoff	exon	9141958	9142036	.	+	.	ID=exon-XM_006495485.4-10;Parent=rna-XM_006495485.4;Dbxref=GeneID:211660,GenBank:XM_006495485.4,MGI:MGI:2681832;gbkey=mRNA;gene=Cspp1;product=centrosome and spindle pole associated protein 1%2C transcript variant X15;transcript_id=XM_006495485.4;extra_copy_number=0
CM058241.1	Liftoff	exon	9143264	9143393	.	+	.	ID=exon-XM_006495485.4-11;Parent=rna-XM_006495485.4;Dbxref=GeneID:211660,GenBank:XM_006495485.4,MGI:MGI:2681832;gbkey=mRNA;gene=Cspp1;product=centrosome and spindle pole associated protein 1%2C transcript variant X15;transcript_id=XM_006495485.4;extra_copy_number=0
CM058241.1	Liftoff	exon	9148942	9149089	.	+	.	ID=exon-XM_006495485.4-12;Parent=rna-XM_006495485.4;Dbxref=GeneID:211660,GenBank:XM_006495485.4,MGI:MGI:2681832;gbkey=mRNA;gene=Cspp1;product=centrosome and spindle pole associated protein 1%2C transcript variant X15;transcript_id=XM_006495485.4;extra_copy_number=0
CM058241.1	Liftoff	exon	9157288	9157440	.	+	.	ID=exon-XM_006495485.4-13;Parent=rna-XM_006495485.4;Dbxref=GeneID:211660,GenBank:XM_006495485.4,MGI:MGI:2681832;gbkey=mRNA;gene=Cspp1;product=centrosome and spindle pole associated protein 1%2C transcript variant X15;transcript_id=XM_006495485.4;extra_copy_number=0
CM058241.1	Liftoff	exon	9161445	9161557	.	+	.	ID=exon-XM_006495485.4-14;Parent=rna-XM_006495485.4;Dbxref=GeneID:211660,GenBank:XM_006495485.4,MGI:MGI:2681832;gbkey=mRNA;gene=Cspp1;product=centrosome and spindle pole associated protein 1%2C transcript variant X15;transcript_id=XM_006495485.4;extra_copy_number=0
CM058241.1	Liftoff	exon	9165469	9165618	.	+	.	ID=exon-XM_006495485.4-15;Parent=rna-XM_006495485.4;Dbxref=GeneID:211660,GenBank:XM_006495485.4,MGI:MGI:2681832;gbkey=mRNA;gene=Cspp1;product=centrosome and spindle pole associated protein 1%2C transcript variant X15;transcript_id=XM_006495485.4;extra_copy_number=0
CM058241.1	Liftoff	exon	9165952	9166098	.	+	.	ID=exon-XM_006495485.4-16;Parent=rna-XM_006495485.4;Dbxref=GeneID:211660,GenBank:XM_006495485.4,MGI:MGI:2681832;gbkey=mRNA;gene=Cspp1;product=centrosome and spindle pole associated protein 1%2C transcript variant X15;transcript_id=XM_006495485.4;extra_copy_number=0
CM058241.1	Liftoff	exon	9166679	9166783	.	+	.	ID=exon-XM_006495485.4-17;Parent=rna-XM_006495485.4;Dbxref=GeneID:211660,GenBank:XM_006495485.4,MGI:MGI:2681832;gbkey=mRNA;gene=Cspp1;product=centrosome and spindle pole associated protein 1%2C transcript variant X15;transcript_id=XM_006495485.4;extra_copy_number=0
CM058241.1	Liftoff	exon	9169094	9169160	.	+	.	ID=exon-XM_006495485.4-18;Parent=rna-XM_006495485.4;Dbxref=GeneID:211660,GenBank:XM_006495485.4,MGI:MGI:2681832;gbkey=mRNA;gene=Cspp1;product=centrosome and spindle pole associated protein 1%2C transcript variant X15;transcript_id=XM_006495485.4;extra_copy_number=0
CM058241.1	Liftoff	exon	9169690	9169807	.	+	.	ID=exon-XM_006495485.4-19;Parent=rna-XM_006495485.4;Dbxref=GeneID:211660,GenBank:XM_006495485.4,MGI:MGI:2681832;gbkey=mRNA;gene=Cspp1;product=centrosome and spindle pole associated protein 1%2C transcript variant X15;transcript_id=XM_006495485.4;extra_copy_number=0
CM058241.1	Liftoff	exon	9179418	9179557	.	+	.	ID=exon-XM_006495485.4-20;Parent=rna-XM_006495485.4;Dbxref=GeneID:211660,GenBank:XM_006495485.4,MGI:MGI:2681832;gbkey=mRNA;gene=Cspp1;product=centrosome and spindle pole associated protein 1%2C transcript variant X15;transcript_id=XM_006495485.4;extra_copy_number=0
CM058241.1	Liftoff	exon	9180501	9180641	.	+	.	ID=exon-XM_006495485.4-21;Parent=rna-XM_006495485.4;Dbxref=GeneID:211660,GenBank:XM_006495485.4,MGI:MGI:2681832;gbkey=mRNA;gene=Cspp1;product=centrosome and spindle pole associated protein 1%2C transcript variant X15;transcript_id=XM_006495485.4;extra_copy_number=0
CM058241.1	Liftoff	exon	9183064	9183110	.	+	.	ID=exon-XM_006495485.4-22;Parent=rna-XM_006495485.4;Dbxref=GeneID:211660,GenBank:XM_006495485.4,MGI:MGI:2681832;gbkey=mRNA;gene=Cspp1;product=centrosome and spindle pole associated protein 1%2C transcript variant X15;transcript_id=XM_006495485.4;extra_copy_number=0
CM058241.1	Liftoff	exon	9185532	9185595	.	+	.	ID=exon-XM_006495485.4-23;Parent=rna-XM_006495485.4;Dbxref=GeneID:211660,GenBank:XM_006495485.4,MGI:MGI:2681832;gbkey=mRNA;gene=Cspp1;product=centrosome and spindle pole associated protein 1%2C transcript variant X15;transcript_id=XM_006495485.4;extra_copy_number=0
CM058241.1	Liftoff	exon	9186242	9186351	.	+	.	ID=exon-XM_006495485.4-24;Parent=rna-XM_006495485.4;Dbxref=GeneID:211660,GenBank:XM_006495485.4,MGI:MGI:2681832;gbkey=mRNA;gene=Cspp1;product=centrosome and spindle pole associated protein 1%2C transcript variant X15;transcript_id=XM_006495485.4;extra_copy_number=0
CM058241.1	Liftoff	exon	9187170	9187308	.	+	.	ID=exon-XM_006495485.4-25;Parent=rna-XM_006495485.4;Dbxref=GeneID:211660,GenBank:XM_006495485.4,MGI:MGI:2681832;gbkey=mRNA;gene=Cspp1;product=centrosome and spindle pole associated protein 1%2C transcript variant X15;transcript_id=XM_006495485.4;extra_copy_number=0
CM058241.1	Liftoff	exon	9189012	9189847	.	+	.	ID=exon-XM_006495485.4-26;Parent=rna-XM_006495485.4;Dbxref=GeneID:211660,GenBank:XM_006495485.4,MGI:MGI:2681832;gbkey=mRNA;gene=Cspp1;product=centrosome and spindle pole associated protein 1%2C transcript variant X15;transcript_id=XM_006495485.4;extra_copy_number=0
CM058241.1	Liftoff	CDS	9091211	9091416	.	+	.	ID=cds-XP_006495548.3;Parent=rna-XM_006495485.4;Dbxref=GeneID:211660,GenBank:XP_006495548.3,MGI:MGI:2681832;Name=XP_006495548.3;gbkey=CDS;gene=Cspp1;product=centrosome and spindle pole associated protein 1 isoform X13;protein_id=XP_006495548.3;extra_copy_number=0
CM058241.1	Liftoff	CDS	9098148	9098256	.	+	.	ID=cds-XP_006495548.3;Parent=rna-XM_006495485.4;Dbxref=GeneID:211660,GenBank:XP_006495548.3,MGI:MGI:2681832;Name=XP_006495548.3;gbkey=CDS;gene=Cspp1;product=centrosome and spindle pole associated protein 1 isoform X13;protein_id=XP_006495548.3;extra_copy_number=0
CM058241.1	Liftoff	CDS	9100496	9100598	.	+	.	ID=cds-XP_006495548.3;Parent=rna-XM_006495485.4;Dbxref=GeneID:211660,GenBank:XP_006495548.3,MGI:MGI:2681832;Name=XP_006495548.3;gbkey=CDS;gene=Cspp1;product=centrosome and spindle pole associated protein 1 isoform X13;protein_id=XP_006495548.3;extra_copy_number=0
CM058241.1	Liftoff	CDS	9111792	9111895	.	+	.	ID=cds-XP_006495548.3;Parent=rna-XM_006495485.4;Dbxref=GeneID:211660,GenBank:XP_006495548.3,MGI:MGI:2681832;Name=XP_006495548.3;gbkey=CDS;gene=Cspp1;product=centrosome and spindle pole associated protein 1 isoform X13;protein_id=XP_006495548.3;extra_copy_number=0
CM058241.1	Liftoff	CDS	9112896	9112919	.	+	.	ID=cds-XP_006495548.3;Parent=rna-XM_006495485.4;Dbxref=GeneID:211660,GenBank:XP_006495548.3,MGI:MGI:2681832;Name=XP_006495548.3;gbkey=CDS;gene=Cspp1;product=centrosome and spindle pole associated protein 1 isoform X13;protein_id=XP_006495548.3;extra_copy_number=0
CM058241.1	Liftoff	CDS	9117405	9117485	.	+	.	ID=cds-XP_006495548.3;Parent=rna-XM_006495485.4;Dbxref=GeneID:211660,GenBank:XP_006495548.3,MGI:MGI:2681832;Name=XP_006495548.3;gbkey=CDS;gene=Cspp1;product=centrosome and spindle pole associated protein 1 isoform X13;protein_id=XP_006495548.3;extra_copy_number=0
CM058241.1	Liftoff	CDS	9118395	9118493	.	+	.	ID=cds-XP_006495548.3;Parent=rna-XM_006495485.4;Dbxref=GeneID:211660,GenBank:XP_006495548.3,MGI:MGI:2681832;Name=XP_006495548.3;gbkey=CDS;gene=Cspp1;product=centrosome and spindle pole associated protein 1 isoform X13;protein_id=XP_006495548.3;extra_copy_number=0
CM058241.1	Liftoff	CDS	9119498	9119892	.	+	.	ID=cds-XP_006495548.3;Parent=rna-XM_006495485.4;Dbxref=GeneID:211660,GenBank:XP_006495548.3,MGI:MGI:2681832;Name=XP_006495548.3;gbkey=CDS;gene=Cspp1;product=centrosome and spindle pole associated protein 1 isoform X13;protein_id=XP_006495548.3;extra_copy_number=0
CM058241.1	Liftoff	CDS	9141127	9141260	.	+	.	ID=cds-XP_006495548.3;Parent=rna-XM_006495485.4;Dbxref=GeneID:211660,GenBank:XP_006495548.3,MGI:MGI:2681832;Name=XP_006495548.3;gbkey=CDS;gene=Cspp1;product=centrosome and spindle pole associated protein 1 isoform X13;protein_id=XP_006495548.3;extra_copy_number=0
CM058241.1	Liftoff	CDS	9141958	9142036	.	+	.	ID=cds-XP_006495548.3;Parent=rna-XM_006495485.4;Dbxref=GeneID:211660,GenBank:XP_006495548.3,MGI:MGI:2681832;Name=XP_006495548.3;gbkey=CDS;gene=Cspp1;product=centrosome and spindle pole associated protein 1 isoform X13;protein_id=XP_006495548.3;extra_copy_number=0
CM058241.1	Liftoff	CDS	9143264	9143393	.	+	.	ID=cds-XP_006495548.3;Parent=rna-XM_006495485.4;Dbxref=GeneID:211660,GenBank:XP_006495548.3,MGI:MGI:2681832;Name=XP_006495548.3;gbkey=CDS;gene=Cspp1;product=centrosome and spindle pole associated protein 1 isoform X13;protein_id=XP_006495548.3;extra_copy_number=0
CM058241.1	Liftoff	CDS	9148942	9149089	.	+	.	ID=cds-XP_006495548.3;Parent=rna-XM_006495485.4;Dbxref=GeneID:211660,GenBank:XP_006495548.3,MGI:MGI:2681832;Name=XP_006495548.3;gbkey=CDS;gene=Cspp1;product=centrosome and spindle pole associated protein 1 isoform X13;protein_id=XP_006495548.3;extra_copy_number=0
CM058241.1	Liftoff	CDS	9157288	9157440	.	+	.	ID=cds-XP_006495548.3;Parent=rna-XM_006495485.4;Dbxref=GeneID:211660,GenBank:XP_006495548.3,MGI:MGI:2681832;Name=XP_006495548.3;gbkey=CDS;gene=Cspp1;product=centrosome and spindle pole associated protein 1 isoform X13;protein_id=XP_006495548.3;extra_copy_number=0
CM058241.1	Liftoff	CDS	9161445	9161557	.	+	.	ID=cds-XP_006495548.3;Parent=rna-XM_006495485.4;Dbxref=GeneID:211660,GenBank:XP_006495548.3,MGI:MGI:2681832;Name=XP_006495548.3;gbkey=CDS;gene=Cspp1;product=centrosome and spindle pole associated protein 1 isoform X13;protein_id=XP_006495548.3;extra_copy_number=0
CM058241.1	Liftoff	CDS	9165469	9165618	.	+	.	ID=cds-XP_006495548.3;Parent=rna-XM_006495485.4;Dbxref=GeneID:211660,GenBank:XP_006495548.3,MGI:MGI:2681832;Name=XP_006495548.3;gbkey=CDS;gene=Cspp1;product=centrosome and spindle pole associated protein 1 isoform X13;protein_id=XP_006495548.3;extra_copy_number=0
CM058241.1	Liftoff	CDS	9165952	9166098	.	+	.	ID=cds-XP_006495548.3;Parent=rna-XM_006495485.4;Dbxref=GeneID:211660,GenBank:XP_006495548.3,MGI:MGI:2681832;Name=XP_006495548.3;gbkey=CDS;gene=Cspp1;product=centrosome and spindle pole associated protein 1 isoform X13;protein_id=XP_006495548.3;extra_copy_number=0
CM058241.1	Liftoff	CDS	9166679	9166783	.	+	.	ID=cds-XP_006495548.3;Parent=rna-XM_006495485.4;Dbxref=GeneID:211660,GenBank:XP_006495548.3,MGI:MGI:2681832;Name=XP_006495548.3;gbkey=CDS;gene=Cspp1;product=centrosome and spindle pole associated protein 1 isoform X13;protein_id=XP_006495548.3;extra_copy_number=0
CM058241.1	Liftoff	CDS	9169094	9169160	.	+	.	ID=cds-XP_006495548.3;Parent=rna-XM_006495485.4;Dbxref=GeneID:211660,GenBank:XP_006495548.3,MGI:MGI:2681832;Name=XP_006495548.3;gbkey=CDS;gene=Cspp1;product=centrosome and spindle pole associated protein 1 isoform X13;protein_id=XP_006495548.3;extra_copy_number=0
CM058241.1	Liftoff	CDS	9169690	9169807	.	+	.	ID=cds-XP_006495548.3;Parent=rna-XM_006495485.4;Dbxref=GeneID:211660,GenBank:XP_006495548.3,MGI:MGI:2681832;Name=XP_006495548.3;gbkey=CDS;gene=Cspp1;product=centrosome and spindle pole associated protein 1 isoform X13;protein_id=XP_006495548.3;extra_copy_number=0
CM058241.1	Liftoff	CDS	9179418	9179557	.	+	.	ID=cds-XP_006495548.3;Parent=rna-XM_006495485.4;Dbxref=GeneID:211660,GenBank:XP_006495548.3,MGI:MGI:2681832;Name=XP_006495548.3;gbkey=CDS;gene=Cspp1;product=centrosome and spindle pole associated protein 1 isoform X13;protein_id=XP_006495548.3;extra_copy_number=0
CM058241.1	Liftoff	CDS	9180501	9180641	.	+	.	ID=cds-XP_006495548.3;Parent=rna-XM_006495485.4;Dbxref=GeneID:211660,GenBank:XP_006495548.3,MGI:MGI:2681832;Name=XP_006495548.3;gbkey=CDS;gene=Cspp1;product=centrosome and spindle pole associated protein 1 isoform X13;protein_id=XP_006495548.3;extra_copy_number=0
CM058241.1	Liftoff	CDS	9183064	9183110	.	+	.	ID=cds-XP_006495548.3;Parent=rna-XM_006495485.4;Dbxref=GeneID:211660,GenBank:XP_006495548.3,MGI:MGI:2681832;Name=XP_006495548.3;gbkey=CDS;gene=Cspp1;product=centrosome and spindle pole associated protein 1 isoform X13;protein_id=XP_006495548.3;extra_copy_number=0
CM058241.1	Liftoff	CDS	9185532	9185595	.	+	.	ID=cds-XP_006495548.3;Parent=rna-XM_006495485.4;Dbxref=GeneID:211660,GenBank:XP_006495548.3,MGI:MGI:2681832;Name=XP_006495548.3;gbkey=CDS;gene=Cspp1;product=centrosome and spindle pole associated protein 1 isoform X13;protein_id=XP_006495548.3;extra_copy_number=0
CM058241.1	Liftoff	CDS	9186242	9186351	.	+	.	ID=cds-XP_006495548.3;Parent=rna-XM_006495485.4;Dbxref=GeneID:211660,GenBank:XP_006495548.3,MGI:MGI:2681832;Name=XP_006495548.3;gbkey=CDS;gene=Cspp1;product=centrosome and spindle pole associated protein 1 isoform X13;protein_id=XP_006495548.3;extra_copy_number=0
CM058241.1	Liftoff	CDS	9187170	9187308	.	+	.	ID=cds-XP_006495548.3;Parent=rna-XM_006495485.4;Dbxref=GeneID:211660,GenBank:XP_006495548.3,MGI:MGI:2681832;Name=XP_006495548.3;gbkey=CDS;gene=Cspp1;product=centrosome and spindle pole associated protein 1 isoform X13;protein_id=XP_006495548.3;extra_copy_number=0
CM058241.1	Liftoff	CDS	9189012	9189223	.	+	.	ID=cds-XP_006495548.3;Parent=rna-XM_006495485.4;Dbxref=GeneID:211660,GenBank:XP_006495548.3,MGI:MGI:2681832;Name=XP_006495548.3;gbkey=CDS;gene=Cspp1;product=centrosome and spindle pole associated protein 1 isoform X13;protein_id=XP_006495548.3;extra_copy_number=0
CM058241.1	Liftoff	mRNA	9091188	9189847	.	+	.	ID=rna-XM_030252675.1;Parent=gene-Cspp1;Dbxref=GeneID:211660,GenBank:XM_030252675.1,MGI:MGI:2681832;Name=XM_030252675.1;gbkey=mRNA;gene=Cspp1;model_evidence=Supporting evidence includes similarity to: 2 mRNAs%2C 26 ESTs%2C 4 Proteins%2C 730 long SRA reads%2C and 100%25 coverage of the annotated genomic feature by RNAseq alignments%2C including 26 samples with support for all annotated introns;product=centrosome and spindle pole associated protein 1%2C transcript variant X8;transcript_id=XM_030252675.1;matches_ref_protein=True;valid_ORF=True;extra_copy_number=0
CM058241.1	Liftoff	exon	9091188	9091416	.	+	.	ID=exon-XM_030252675.1-1;Parent=rna-XM_030252675.1;Dbxref=GeneID:211660,GenBank:XM_030252675.1,MGI:MGI:2681832;gbkey=mRNA;gene=Cspp1;product=centrosome and spindle pole associated protein 1%2C transcript variant X8;transcript_id=XM_030252675.1;extra_copy_number=0
CM058241.1	Liftoff	exon	9098148	9098256	.	+	.	ID=exon-XM_030252675.1-2;Parent=rna-XM_030252675.1;Dbxref=GeneID:211660,GenBank:XM_030252675.1,MGI:MGI:2681832;gbkey=mRNA;gene=Cspp1;product=centrosome and spindle pole associated protein 1%2C transcript variant X8;transcript_id=XM_030252675.1;extra_copy_number=0
CM058241.1	Liftoff	exon	9100496	9100598	.	+	.	ID=exon-XM_030252675.1-3;Parent=rna-XM_030252675.1;Dbxref=GeneID:211660,GenBank:XM_030252675.1,MGI:MGI:2681832;gbkey=mRNA;gene=Cspp1;product=centrosome and spindle pole associated protein 1%2C transcript variant X8;transcript_id=XM_030252675.1;extra_copy_number=0
CM058241.1	Liftoff	exon	9111792	9111895	.	+	.	ID=exon-XM_030252675.1-4;Parent=rna-XM_030252675.1;Dbxref=GeneID:211660,GenBank:XM_030252675.1,MGI:MGI:2681832;gbkey=mRNA;gene=Cspp1;product=centrosome and spindle pole associated protein 1%2C transcript variant X8;transcript_id=XM_030252675.1;extra_copy_number=0
CM058241.1	Liftoff	exon	9117405	9117485	.	+	.	ID=exon-XM_030252675.1-5;Parent=rna-XM_030252675.1;Dbxref=GeneID:211660,GenBank:XM_030252675.1,MGI:MGI:2681832;gbkey=mRNA;gene=Cspp1;product=centrosome and spindle pole associated protein 1%2C transcript variant X8;transcript_id=XM_030252675.1;extra_copy_number=0
CM058241.1	Liftoff	exon	9118395	9118493	.	+	.	ID=exon-XM_030252675.1-6;Parent=rna-XM_030252675.1;Dbxref=GeneID:211660,GenBank:XM_030252675.1,MGI:MGI:2681832;gbkey=mRNA;gene=Cspp1;product=centrosome and spindle pole associated protein 1%2C transcript variant X8;transcript_id=XM_030252675.1;extra_copy_number=0
CM058241.1	Liftoff	exon	9119498	9119892	.	+	.	ID=exon-XM_030252675.1-7;Parent=rna-XM_030252675.1;Dbxref=GeneID:211660,GenBank:XM_030252675.1,MGI:MGI:2681832;gbkey=mRNA;gene=Cspp1;product=centrosome and spindle pole associated protein 1%2C transcript variant X8;transcript_id=XM_030252675.1;extra_copy_number=0
CM058241.1	Liftoff	exon	9127933	9128019	.	+	.	ID=exon-XM_030252675.1-8;Parent=rna-XM_030252675.1;Dbxref=GeneID:211660,GenBank:XM_030252675.1,MGI:MGI:2681832;gbkey=mRNA;gene=Cspp1;product=centrosome and spindle pole associated protein 1%2C transcript variant X8;transcript_id=XM_030252675.1;extra_copy_number=0
CM058241.1	Liftoff	exon	9130245	9130315	.	+	.	ID=exon-XM_030252675.1-9;Parent=rna-XM_030252675.1;Dbxref=GeneID:211660,GenBank:XM_030252675.1,MGI:MGI:2681832;gbkey=mRNA;gene=Cspp1;product=centrosome and spindle pole associated protein 1%2C transcript variant X8;transcript_id=XM_030252675.1;extra_copy_number=0
CM058241.1	Liftoff	exon	9135329	9135422	.	+	.	ID=exon-XM_030252675.1-10;Parent=rna-XM_030252675.1;Dbxref=GeneID:211660,GenBank:XM_030252675.1,MGI:MGI:2681832;gbkey=mRNA;gene=Cspp1;product=centrosome and spindle pole associated protein 1%2C transcript variant X8;transcript_id=XM_030252675.1;extra_copy_number=0
CM058241.1	Liftoff	exon	9136577	9136634	.	+	.	ID=exon-XM_030252675.1-11;Parent=rna-XM_030252675.1;Dbxref=GeneID:211660,GenBank:XM_030252675.1,MGI:MGI:2681832;gbkey=mRNA;gene=Cspp1;product=centrosome and spindle pole associated protein 1%2C transcript variant X8;transcript_id=XM_030252675.1;extra_copy_number=0
CM058241.1	Liftoff	exon	9138823	9139028	.	+	.	ID=exon-XM_030252675.1-12;Parent=rna-XM_030252675.1;Dbxref=GeneID:211660,GenBank:XM_030252675.1,MGI:MGI:2681832;gbkey=mRNA;gene=Cspp1;product=centrosome and spindle pole associated protein 1%2C transcript variant X8;transcript_id=XM_030252675.1;extra_copy_number=0
CM058241.1	Liftoff	exon	9141127	9141260	.	+	.	ID=exon-XM_030252675.1-13;Parent=rna-XM_030252675.1;Dbxref=GeneID:211660,GenBank:XM_030252675.1,MGI:MGI:2681832;gbkey=mRNA;gene=Cspp1;product=centrosome and spindle pole associated protein 1%2C transcript variant X8;transcript_id=XM_030252675.1;extra_copy_number=0
CM058241.1	Liftoff	exon	9141958	9142036	.	+	.	ID=exon-XM_030252675.1-14;Parent=rna-XM_030252675.1;Dbxref=GeneID:211660,GenBank:XM_030252675.1,MGI:MGI:2681832;gbkey=mRNA;gene=Cspp1;product=centrosome and spindle pole associated protein 1%2C transcript variant X8;transcript_id=XM_030252675.1;extra_copy_number=0
CM058241.1	Liftoff	exon	9143264	9143393	.	+	.	ID=exon-XM_030252675.1-15;Parent=rna-XM_030252675.1;Dbxref=GeneID:211660,GenBank:XM_030252675.1,MGI:MGI:2681832;gbkey=mRNA;gene=Cspp1;product=centrosome and spindle pole associated protein 1%2C transcript variant X8;transcript_id=XM_030252675.1;extra_copy_number=0
CM058241.1	Liftoff	exon	9148942	9149089	.	+	.	ID=exon-XM_030252675.1-16;Parent=rna-XM_030252675.1;Dbxref=GeneID:211660,GenBank:XM_030252675.1,MGI:MGI:2681832;gbkey=mRNA;gene=Cspp1;product=centrosome and spindle pole associated protein 1%2C transcript variant X8;transcript_id=XM_030252675.1;extra_copy_number=0
CM058241.1	Liftoff	exon	9161445	9161557	.	+	.	ID=exon-XM_030252675.1-17;Parent=rna-XM_030252675.1;Dbxref=GeneID:211660,GenBank:XM_030252675.1,MGI:MGI:2681832;gbkey=mRNA;gene=Cspp1;product=centrosome and spindle pole associated protein 1%2C transcript variant X8;transcript_id=XM_030252675.1;extra_copy_number=0
CM058241.1	Liftoff	exon	9165469	9165618	.	+	.	ID=exon-XM_030252675.1-18;Parent=rna-XM_030252675.1;Dbxref=GeneID:211660,GenBank:XM_030252675.1,MGI:MGI:2681832;gbkey=mRNA;gene=Cspp1;product=centrosome and spindle pole associated protein 1%2C transcript variant X8;transcript_id=XM_030252675.1;extra_copy_number=0
CM058241.1	Liftoff	exon	9165952	9166098	.	+	.	ID=exon-XM_030252675.1-19;Parent=rna-XM_030252675.1;Dbxref=GeneID:211660,GenBank:XM_030252675.1,MGI:MGI:2681832;gbkey=mRNA;gene=Cspp1;product=centrosome and spindle pole associated protein 1%2C transcript variant X8;transcript_id=XM_030252675.1;extra_copy_number=0
CM058241.1	Liftoff	exon	9166679	9166783	.	+	.	ID=exon-XM_030252675.1-20;Parent=rna-XM_030252675.1;Dbxref=GeneID:211660,GenBank:XM_030252675.1,MGI:MGI:2681832;gbkey=mRNA;gene=Cspp1;product=centrosome and spindle pole associated protein 1%2C transcript variant X8;transcript_id=XM_030252675.1;extra_copy_number=0
CM058241.1	Liftoff	exon	9169094	9169160	.	+	.	ID=exon-XM_030252675.1-21;Parent=rna-XM_030252675.1;Dbxref=GeneID:211660,GenBank:XM_030252675.1,MGI:MGI:2681832;gbkey=mRNA;gene=Cspp1;product=centrosome and spindle pole associated protein 1%2C transcript variant X8;transcript_id=XM_030252675.1;extra_copy_number=0
CM058241.1	Liftoff	exon	9169690	9169807	.	+	.	ID=exon-XM_030252675.1-22;Parent=rna-XM_030252675.1;Dbxref=GeneID:211660,GenBank:XM_030252675.1,MGI:MGI:2681832;gbkey=mRNA;gene=Cspp1;product=centrosome and spindle pole associated protein 1%2C transcript variant X8;transcript_id=XM_030252675.1;extra_copy_number=0
CM058241.1	Liftoff	exon	9179418	9179557	.	+	.	ID=exon-XM_030252675.1-23;Parent=rna-XM_030252675.1;Dbxref=GeneID:211660,GenBank:XM_030252675.1,MGI:MGI:2681832;gbkey=mRNA;gene=Cspp1;product=centrosome and spindle pole associated protein 1%2C transcript variant X8;transcript_id=XM_030252675.1;extra_copy_number=0
CM058241.1	Liftoff	exon	9180501	9180641	.	+	.	ID=exon-XM_030252675.1-24;Parent=rna-XM_030252675.1;Dbxref=GeneID:211660,GenBank:XM_030252675.1,MGI:MGI:2681832;gbkey=mRNA;gene=Cspp1;product=centrosome and spindle pole associated protein 1%2C transcript variant X8;transcript_id=XM_030252675.1;extra_copy_number=0
CM058241.1	Liftoff	exon	9183064	9183110	.	+	.	ID=exon-XM_030252675.1-25;Parent=rna-XM_030252675.1;Dbxref=GeneID:211660,GenBank:XM_030252675.1,MGI:MGI:2681832;gbkey=mRNA;gene=Cspp1;product=centrosome and spindle pole associated protein 1%2C transcript variant X8;transcript_id=XM_030252675.1;extra_copy_number=0
CM058241.1	Liftoff	exon	9185532	9185595	.	+	.	ID=exon-XM_030252675.1-26;Parent=rna-XM_030252675.1;Dbxref=GeneID:211660,GenBank:XM_030252675.1,MGI:MGI:2681832;gbkey=mRNA;gene=Cspp1;product=centrosome and spindle pole associated protein 1%2C transcript variant X8;transcript_id=XM_030252675.1;extra_copy_number=0
CM058241.1	Liftoff	exon	9186242	9186351	.	+	.	ID=exon-XM_030252675.1-27;Parent=rna-XM_030252675.1;Dbxref=GeneID:211660,GenBank:XM_030252675.1,MGI:MGI:2681832;gbkey=mRNA;gene=Cspp1;product=centrosome and spindle pole associated protein 1%2C transcript variant X8;transcript_id=XM_030252675.1;extra_copy_number=0
CM058241.1	Liftoff	exon	9187170	9187308	.	+	.	ID=exon-XM_030252675.1-28;Parent=rna-XM_030252675.1;Dbxref=GeneID:211660,GenBank:XM_030252675.1,MGI:MGI:2681832;gbkey=mRNA;gene=Cspp1;product=centrosome and spindle pole associated protein 1%2C transcript variant X8;transcript_id=XM_030252675.1;extra_copy_number=0
CM058241.1	Liftoff	exon	9189012	9189847	.	+	.	ID=exon-XM_030252675.1-29;Parent=rna-XM_030252675.1;Dbxref=GeneID:211660,GenBank:XM_030252675.1,MGI:MGI:2681832;gbkey=mRNA;gene=Cspp1;product=centrosome and spindle pole associated protein 1%2C transcript variant X8;transcript_id=XM_030252675.1;extra_copy_number=0
CM058241.1	Liftoff	CDS	9091211	9091416	.	+	.	ID=cds-XP_030108535.1;Parent=rna-XM_030252675.1;Dbxref=GeneID:211660,GenBank:XP_030108535.1,MGI:MGI:2681832;Name=XP_030108535.1;gbkey=CDS;gene=Cspp1;product=centrosome and spindle pole associated protein 1 isoform X7;protein_id=XP_030108535.1;extra_copy_number=0
CM058241.1	Liftoff	CDS	9098148	9098256	.	+	.	ID=cds-XP_030108535.1;Parent=rna-XM_030252675.1;Dbxref=GeneID:211660,GenBank:XP_030108535.1,MGI:MGI:2681832;Name=XP_030108535.1;gbkey=CDS;gene=Cspp1;product=centrosome and spindle pole associated protein 1 isoform X7;protein_id=XP_030108535.1;extra_copy_number=0
CM058241.1	Liftoff	CDS	9100496	9100598	.	+	.	ID=cds-XP_030108535.1;Parent=rna-XM_030252675.1;Dbxref=GeneID:211660,GenBank:XP_030108535.1,MGI:MGI:2681832;Name=XP_030108535.1;gbkey=CDS;gene=Cspp1;product=centrosome and spindle pole associated protein 1 isoform X7;protein_id=XP_030108535.1;extra_copy_number=0
CM058241.1	Liftoff	CDS	9111792	9111895	.	+	.	ID=cds-XP_030108535.1;Parent=rna-XM_030252675.1;Dbxref=GeneID:211660,GenBank:XP_030108535.1,MGI:MGI:2681832;Name=XP_030108535.1;gbkey=CDS;gene=Cspp1;product=centrosome and spindle pole associated protein 1 isoform X7;protein_id=XP_030108535.1;extra_copy_number=0
CM058241.1	Liftoff	CDS	9117405	9117485	.	+	.	ID=cds-XP_030108535.1;Parent=rna-XM_030252675.1;Dbxref=GeneID:211660,GenBank:XP_030108535.1,MGI:MGI:2681832;Name=XP_030108535.1;gbkey=CDS;gene=Cspp1;product=centrosome and spindle pole associated protein 1 isoform X7;protein_id=XP_030108535.1;extra_copy_number=0
CM058241.1	Liftoff	CDS	9118395	9118493	.	+	.	ID=cds-XP_030108535.1;Parent=rna-XM_030252675.1;Dbxref=GeneID:211660,GenBank:XP_030108535.1,MGI:MGI:2681832;Name=XP_030108535.1;gbkey=CDS;gene=Cspp1;product=centrosome and spindle pole associated protein 1 isoform X7;protein_id=XP_030108535.1;extra_copy_number=0
CM058241.1	Liftoff	CDS	9119498	9119892	.	+	.	ID=cds-XP_030108535.1;Parent=rna-XM_030252675.1;Dbxref=GeneID:211660,GenBank:XP_030108535.1,MGI:MGI:2681832;Name=XP_030108535.1;gbkey=CDS;gene=Cspp1;product=centrosome and spindle pole associated protein 1 isoform X7;protein_id=XP_030108535.1;extra_copy_number=0
CM058241.1	Liftoff	CDS	9127933	9128019	.	+	.	ID=cds-XP_030108535.1;Parent=rna-XM_030252675.1;Dbxref=GeneID:211660,GenBank:XP_030108535.1,MGI:MGI:2681832;Name=XP_030108535.1;gbkey=CDS;gene=Cspp1;product=centrosome and spindle pole associated protein 1 isoform X7;protein_id=XP_030108535.1;extra_copy_number=0
CM058241.1	Liftoff	CDS	9130245	9130315	.	+	.	ID=cds-XP_030108535.1;Parent=rna-XM_030252675.1;Dbxref=GeneID:211660,GenBank:XP_030108535.1,MGI:MGI:2681832;Name=XP_030108535.1;gbkey=CDS;gene=Cspp1;product=centrosome and spindle pole associated protein 1 isoform X7;protein_id=XP_030108535.1;extra_copy_number=0
CM058241.1	Liftoff	CDS	9135329	9135422	.	+	.	ID=cds-XP_030108535.1;Parent=rna-XM_030252675.1;Dbxref=GeneID:211660,GenBank:XP_030108535.1,MGI:MGI:2681832;Name=XP_030108535.1;gbkey=CDS;gene=Cspp1;product=centrosome and spindle pole associated protein 1 isoform X7;protein_id=XP_030108535.1;extra_copy_number=0
CM058241.1	Liftoff	CDS	9136577	9136634	.	+	.	ID=cds-XP_030108535.1;Parent=rna-XM_030252675.1;Dbxref=GeneID:211660,GenBank:XP_030108535.1,MGI:MGI:2681832;Name=XP_030108535.1;gbkey=CDS;gene=Cspp1;product=centrosome and spindle pole associated protein 1 isoform X7;protein_id=XP_030108535.1;extra_copy_number=0
CM058241.1	Liftoff	CDS	9138823	9139028	.	+	.	ID=cds-XP_030108535.1;Parent=rna-XM_030252675.1;Dbxref=GeneID:211660,GenBank:XP_030108535.1,MGI:MGI:2681832;Name=XP_030108535.1;gbkey=CDS;gene=Cspp1;product=centrosome and spindle pole associated protein 1 isoform X7;protein_id=XP_030108535.1;extra_copy_number=0
CM058241.1	Liftoff	CDS	9141127	9141260	.	+	.	ID=cds-XP_030108535.1;Parent=rna-XM_030252675.1;Dbxref=GeneID:211660,GenBank:XP_030108535.1,MGI:MGI:2681832;Name=XP_030108535.1;gbkey=CDS;gene=Cspp1;product=centrosome and spindle pole associated protein 1 isoform X7;protein_id=XP_030108535.1;extra_copy_number=0
CM058241.1	Liftoff	CDS	9141958	9142036	.	+	.	ID=cds-XP_030108535.1;Parent=rna-XM_030252675.1;Dbxref=GeneID:211660,GenBank:XP_030108535.1,MGI:MGI:2681832;Name=XP_030108535.1;gbkey=CDS;gene=Cspp1;product=centrosome and spindle pole associated protein 1 isoform X7;protein_id=XP_030108535.1;extra_copy_number=0
CM058241.1	Liftoff	CDS	9143264	9143393	.	+	.	ID=cds-XP_030108535.1;Parent=rna-XM_030252675.1;Dbxref=GeneID:211660,GenBank:XP_030108535.1,MGI:MGI:2681832;Name=XP_030108535.1;gbkey=CDS;gene=Cspp1;product=centrosome and spindle pole associated protein 1 isoform X7;protein_id=XP_030108535.1;extra_copy_number=0
CM058241.1	Liftoff	CDS	9148942	9149089	.	+	.	ID=cds-XP_030108535.1;Parent=rna-XM_030252675.1;Dbxref=GeneID:211660,GenBank:XP_030108535.1,MGI:MGI:2681832;Name=XP_030108535.1;gbkey=CDS;gene=Cspp1;product=centrosome and spindle pole associated protein 1 isoform X7;protein_id=XP_030108535.1;extra_copy_number=0
CM058241.1	Liftoff	CDS	9161445	9161557	.	+	.	ID=cds-XP_030108535.1;Parent=rna-XM_030252675.1;Dbxref=GeneID:211660,GenBank:XP_030108535.1,MGI:MGI:2681832;Name=XP_030108535.1;gbkey=CDS;gene=Cspp1;product=centrosome and spindle pole associated protein 1 isoform X7;protein_id=XP_030108535.1;extra_copy_number=0
CM058241.1	Liftoff	CDS	9165469	9165618	.	+	.	ID=cds-XP_030108535.1;Parent=rna-XM_030252675.1;Dbxref=GeneID:211660,GenBank:XP_030108535.1,MGI:MGI:2681832;Name=XP_030108535.1;gbkey=CDS;gene=Cspp1;product=centrosome and spindle pole associated protein 1 isoform X7;protein_id=XP_030108535.1;extra_copy_number=0
CM058241.1	Liftoff	CDS	9165952	9166098	.	+	.	ID=cds-XP_030108535.1;Parent=rna-XM_030252675.1;Dbxref=GeneID:211660,GenBank:XP_030108535.1,MGI:MGI:2681832;Name=XP_030108535.1;gbkey=CDS;gene=Cspp1;product=centrosome and spindle pole associated protein 1 isoform X7;protein_id=XP_030108535.1;extra_copy_number=0
CM058241.1	Liftoff	CDS	9166679	9166783	.	+	.	ID=cds-XP_030108535.1;Parent=rna-XM_030252675.1;Dbxref=GeneID:211660,GenBank:XP_030108535.1,MGI:MGI:2681832;Name=XP_030108535.1;gbkey=CDS;gene=Cspp1;product=centrosome and spindle pole associated protein 1 isoform X7;protein_id=XP_030108535.1;extra_copy_number=0
CM058241.1	Liftoff	CDS	9169094	9169160	.	+	.	ID=cds-XP_030108535.1;Parent=rna-XM_030252675.1;Dbxref=GeneID:211660,GenBank:XP_030108535.1,MGI:MGI:2681832;Name=XP_030108535.1;gbkey=CDS;gene=Cspp1;product=centrosome and spindle pole associated protein 1 isoform X7;protein_id=XP_030108535.1;extra_copy_number=0
CM058241.1	Liftoff	CDS	9169690	9169807	.	+	.	ID=cds-XP_030108535.1;Parent=rna-XM_030252675.1;Dbxref=GeneID:211660,GenBank:XP_030108535.1,MGI:MGI:2681832;Name=XP_030108535.1;gbkey=CDS;gene=Cspp1;product=centrosome and spindle pole associated protein 1 isoform X7;protein_id=XP_030108535.1;extra_copy_number=0
CM058241.1	Liftoff	CDS	9179418	9179557	.	+	.	ID=cds-XP_030108535.1;Parent=rna-XM_030252675.1;Dbxref=GeneID:211660,GenBank:XP_030108535.1,MGI:MGI:2681832;Name=XP_030108535.1;gbkey=CDS;gene=Cspp1;product=centrosome and spindle pole associated protein 1 isoform X7;protein_id=XP_030108535.1;extra_copy_number=0
CM058241.1	Liftoff	CDS	9180501	9180641	.	+	.	ID=cds-XP_030108535.1;Parent=rna-XM_030252675.1;Dbxref=GeneID:211660,GenBank:XP_030108535.1,MGI:MGI:2681832;Name=XP_030108535.1;gbkey=CDS;gene=Cspp1;product=centrosome and spindle pole associated protein 1 isoform X7;protein_id=XP_030108535.1;extra_copy_number=0
CM058241.1	Liftoff	CDS	9183064	9183110	.	+	.	ID=cds-XP_030108535.1;Parent=rna-XM_030252675.1;Dbxref=GeneID:211660,GenBank:XP_030108535.1,MGI:MGI:2681832;Name=XP_030108535.1;gbkey=CDS;gene=Cspp1;product=centrosome and spindle pole associated protein 1 isoform X7;protein_id=XP_030108535.1;extra_copy_number=0
CM058241.1	Liftoff	CDS	9185532	9185595	.	+	.	ID=cds-XP_030108535.1;Parent=rna-XM_030252675.1;Dbxref=GeneID:211660,GenBank:XP_030108535.1,MGI:MGI:2681832;Name=XP_030108535.1;gbkey=CDS;gene=Cspp1;product=centrosome and spindle pole associated protein 1 isoform X7;protein_id=XP_030108535.1;extra_copy_number=0
CM058241.1	Liftoff	CDS	9186242	9186351	.	+	.	ID=cds-XP_030108535.1;Parent=rna-XM_030252675.1;Dbxref=GeneID:211660,GenBank:XP_030108535.1,MGI:MGI:2681832;Name=XP_030108535.1;gbkey=CDS;gene=Cspp1;product=centrosome and spindle pole associated protein 1 isoform X7;protein_id=XP_030108535.1;extra_copy_number=0
CM058241.1	Liftoff	CDS	9187170	9187308	.	+	.	ID=cds-XP_030108535.1;Parent=rna-XM_030252675.1;Dbxref=GeneID:211660,GenBank:XP_030108535.1,MGI:MGI:2681832;Name=XP_030108535.1;gbkey=CDS;gene=Cspp1;product=centrosome and spindle pole associated protein 1 isoform X7;protein_id=XP_030108535.1;extra_copy_number=0
CM058241.1	Liftoff	CDS	9189012	9189223	.	+	.	ID=cds-XP_030108535.1;Parent=rna-XM_030252675.1;Dbxref=GeneID:211660,GenBank:XP_030108535.1,MGI:MGI:2681832;Name=XP_030108535.1;gbkey=CDS;gene=Cspp1;product=centrosome and spindle pole associated protein 1 isoform X7;protein_id=XP_030108535.1;extra_copy_number=0
CM058241.1	Liftoff	mRNA	9091188	9189847	.	+	.	ID=rna-XM_030252689.1;Parent=gene-Cspp1;Dbxref=GeneID:211660,GenBank:XM_030252689.1,MGI:MGI:2681832;Name=XM_030252689.1;gbkey=mRNA;gene=Cspp1;model_evidence=Supporting evidence includes similarity to: 2 mRNAs%2C 25 ESTs%2C 1 Protein%2C 766 long SRA reads%2C and 100%25 coverage of the annotated genomic feature by RNAseq alignments%2C including 16 samples with support for all annotated introns;product=centrosome and spindle pole associated protein 1%2C transcript variant X16;transcript_id=XM_030252689.1;matches_ref_protein=True;valid_ORF=True;extra_copy_number=0
CM058241.1	Liftoff	exon	9091188	9091416	.	+	.	ID=exon-XM_030252689.1-1;Parent=rna-XM_030252689.1;Dbxref=GeneID:211660,GenBank:XM_030252689.1,MGI:MGI:2681832;gbkey=mRNA;gene=Cspp1;product=centrosome and spindle pole associated protein 1%2C transcript variant X16;transcript_id=XM_030252689.1;extra_copy_number=0
CM058241.1	Liftoff	exon	9098148	9098256	.	+	.	ID=exon-XM_030252689.1-2;Parent=rna-XM_030252689.1;Dbxref=GeneID:211660,GenBank:XM_030252689.1,MGI:MGI:2681832;gbkey=mRNA;gene=Cspp1;product=centrosome and spindle pole associated protein 1%2C transcript variant X16;transcript_id=XM_030252689.1;extra_copy_number=0
CM058241.1	Liftoff	exon	9100496	9100598	.	+	.	ID=exon-XM_030252689.1-3;Parent=rna-XM_030252689.1;Dbxref=GeneID:211660,GenBank:XM_030252689.1,MGI:MGI:2681832;gbkey=mRNA;gene=Cspp1;product=centrosome and spindle pole associated protein 1%2C transcript variant X16;transcript_id=XM_030252689.1;extra_copy_number=0
CM058241.1	Liftoff	exon	9111792	9111895	.	+	.	ID=exon-XM_030252689.1-4;Parent=rna-XM_030252689.1;Dbxref=GeneID:211660,GenBank:XM_030252689.1,MGI:MGI:2681832;gbkey=mRNA;gene=Cspp1;product=centrosome and spindle pole associated protein 1%2C transcript variant X16;transcript_id=XM_030252689.1;extra_copy_number=0
CM058241.1	Liftoff	exon	9117405	9117485	.	+	.	ID=exon-XM_030252689.1-5;Parent=rna-XM_030252689.1;Dbxref=GeneID:211660,GenBank:XM_030252689.1,MGI:MGI:2681832;gbkey=mRNA;gene=Cspp1;product=centrosome and spindle pole associated protein 1%2C transcript variant X16;transcript_id=XM_030252689.1;extra_copy_number=0
CM058241.1	Liftoff	exon	9118395	9118493	.	+	.	ID=exon-XM_030252689.1-6;Parent=rna-XM_030252689.1;Dbxref=GeneID:211660,GenBank:XM_030252689.1,MGI:MGI:2681832;gbkey=mRNA;gene=Cspp1;product=centrosome and spindle pole associated protein 1%2C transcript variant X16;transcript_id=XM_030252689.1;extra_copy_number=0
CM058241.1	Liftoff	exon	9119498	9119892	.	+	.	ID=exon-XM_030252689.1-7;Parent=rna-XM_030252689.1;Dbxref=GeneID:211660,GenBank:XM_030252689.1,MGI:MGI:2681832;gbkey=mRNA;gene=Cspp1;product=centrosome and spindle pole associated protein 1%2C transcript variant X16;transcript_id=XM_030252689.1;extra_copy_number=0
CM058241.1	Liftoff	exon	9141127	9141260	.	+	.	ID=exon-XM_030252689.1-8;Parent=rna-XM_030252689.1;Dbxref=GeneID:211660,GenBank:XM_030252689.1,MGI:MGI:2681832;gbkey=mRNA;gene=Cspp1;product=centrosome and spindle pole associated protein 1%2C transcript variant X16;transcript_id=XM_030252689.1;extra_copy_number=0
CM058241.1	Liftoff	exon	9141958	9142036	.	+	.	ID=exon-XM_030252689.1-9;Parent=rna-XM_030252689.1;Dbxref=GeneID:211660,GenBank:XM_030252689.1,MGI:MGI:2681832;gbkey=mRNA;gene=Cspp1;product=centrosome and spindle pole associated protein 1%2C transcript variant X16;transcript_id=XM_030252689.1;extra_copy_number=0
CM058241.1	Liftoff	exon	9143264	9143393	.	+	.	ID=exon-XM_030252689.1-10;Parent=rna-XM_030252689.1;Dbxref=GeneID:211660,GenBank:XM_030252689.1,MGI:MGI:2681832;gbkey=mRNA;gene=Cspp1;product=centrosome and spindle pole associated protein 1%2C transcript variant X16;transcript_id=XM_030252689.1;extra_copy_number=0
CM058241.1	Liftoff	exon	9148942	9149089	.	+	.	ID=exon-XM_030252689.1-11;Parent=rna-XM_030252689.1;Dbxref=GeneID:211660,GenBank:XM_030252689.1,MGI:MGI:2681832;gbkey=mRNA;gene=Cspp1;product=centrosome and spindle pole associated protein 1%2C transcript variant X16;transcript_id=XM_030252689.1;extra_copy_number=0
CM058241.1	Liftoff	exon	9157288	9157440	.	+	.	ID=exon-XM_030252689.1-12;Parent=rna-XM_030252689.1;Dbxref=GeneID:211660,GenBank:XM_030252689.1,MGI:MGI:2681832;gbkey=mRNA;gene=Cspp1;product=centrosome and spindle pole associated protein 1%2C transcript variant X16;transcript_id=XM_030252689.1;extra_copy_number=0
CM058241.1	Liftoff	exon	9161445	9161557	.	+	.	ID=exon-XM_030252689.1-13;Parent=rna-XM_030252689.1;Dbxref=GeneID:211660,GenBank:XM_030252689.1,MGI:MGI:2681832;gbkey=mRNA;gene=Cspp1;product=centrosome and spindle pole associated protein 1%2C transcript variant X16;transcript_id=XM_030252689.1;extra_copy_number=0
CM058241.1	Liftoff	exon	9165469	9165618	.	+	.	ID=exon-XM_030252689.1-14;Parent=rna-XM_030252689.1;Dbxref=GeneID:211660,GenBank:XM_030252689.1,MGI:MGI:2681832;gbkey=mRNA;gene=Cspp1;product=centrosome and spindle pole associated protein 1%2C transcript variant X16;transcript_id=XM_030252689.1;extra_copy_number=0
CM058241.1	Liftoff	exon	9165952	9166098	.	+	.	ID=exon-XM_030252689.1-15;Parent=rna-XM_030252689.1;Dbxref=GeneID:211660,GenBank:XM_030252689.1,MGI:MGI:2681832;gbkey=mRNA;gene=Cspp1;product=centrosome and spindle pole associated protein 1%2C transcript variant X16;transcript_id=XM_030252689.1;extra_copy_number=0
CM058241.1	Liftoff	exon	9166679	9166783	.	+	.	ID=exon-XM_030252689.1-16;Parent=rna-XM_030252689.1;Dbxref=GeneID:211660,GenBank:XM_030252689.1,MGI:MGI:2681832;gbkey=mRNA;gene=Cspp1;product=centrosome and spindle pole associated protein 1%2C transcript variant X16;transcript_id=XM_030252689.1;extra_copy_number=0
CM058241.1	Liftoff	exon	9169094	9169160	.	+	.	ID=exon-XM_030252689.1-17;Parent=rna-XM_030252689.1;Dbxref=GeneID:211660,GenBank:XM_030252689.1,MGI:MGI:2681832;gbkey=mRNA;gene=Cspp1;product=centrosome and spindle pole associated protein 1%2C transcript variant X16;transcript_id=XM_030252689.1;extra_copy_number=0
CM058241.1	Liftoff	exon	9169690	9169807	.	+	.	ID=exon-XM_030252689.1-18;Parent=rna-XM_030252689.1;Dbxref=GeneID:211660,GenBank:XM_030252689.1,MGI:MGI:2681832;gbkey=mRNA;gene=Cspp1;product=centrosome and spindle pole associated protein 1%2C transcript variant X16;transcript_id=XM_030252689.1;extra_copy_number=0
CM058241.1	Liftoff	exon	9179418	9179557	.	+	.	ID=exon-XM_030252689.1-19;Parent=rna-XM_030252689.1;Dbxref=GeneID:211660,GenBank:XM_030252689.1,MGI:MGI:2681832;gbkey=mRNA;gene=Cspp1;product=centrosome and spindle pole associated protein 1%2C transcript variant X16;transcript_id=XM_030252689.1;extra_copy_number=0
CM058241.1	Liftoff	exon	9180501	9180641	.	+	.	ID=exon-XM_030252689.1-20;Parent=rna-XM_030252689.1;Dbxref=GeneID:211660,GenBank:XM_030252689.1,MGI:MGI:2681832;gbkey=mRNA;gene=Cspp1;product=centrosome and spindle pole associated protein 1%2C transcript variant X16;transcript_id=XM_030252689.1;extra_copy_number=0
CM058241.1	Liftoff	exon	9183064	9183110	.	+	.	ID=exon-XM_030252689.1-21;Parent=rna-XM_030252689.1;Dbxref=GeneID:211660,GenBank:XM_030252689.1,MGI:MGI:2681832;gbkey=mRNA;gene=Cspp1;product=centrosome and spindle pole associated protein 1%2C transcript variant X16;transcript_id=XM_030252689.1;extra_copy_number=0
CM058241.1	Liftoff	exon	9185532	9185595	.	+	.	ID=exon-XM_030252689.1-22;Parent=rna-XM_030252689.1;Dbxref=GeneID:211660,GenBank:XM_030252689.1,MGI:MGI:2681832;gbkey=mRNA;gene=Cspp1;product=centrosome and spindle pole associated protein 1%2C transcript variant X16;transcript_id=XM_030252689.1;extra_copy_number=0
CM058241.1	Liftoff	exon	9186242	9186351	.	+	.	ID=exon-XM_030252689.1-23;Parent=rna-XM_030252689.1;Dbxref=GeneID:211660,GenBank:XM_030252689.1,MGI:MGI:2681832;gbkey=mRNA;gene=Cspp1;product=centrosome and spindle pole associated protein 1%2C transcript variant X16;transcript_id=XM_030252689.1;extra_copy_number=0
CM058241.1	Liftoff	exon	9187170	9187308	.	+	.	ID=exon-XM_030252689.1-24;Parent=rna-XM_030252689.1;Dbxref=GeneID:211660,GenBank:XM_030252689.1,MGI:MGI:2681832;gbkey=mRNA;gene=Cspp1;product=centrosome and spindle pole associated protein 1%2C transcript variant X16;transcript_id=XM_030252689.1;extra_copy_number=0
CM058241.1	Liftoff	exon	9189012	9189847	.	+	.	ID=exon-XM_030252689.1-25;Parent=rna-XM_030252689.1;Dbxref=GeneID:211660,GenBank:XM_030252689.1,MGI:MGI:2681832;gbkey=mRNA;gene=Cspp1;product=centrosome and spindle pole associated protein 1%2C transcript variant X16;transcript_id=XM_030252689.1;extra_copy_number=0
CM058241.1	Liftoff	CDS	9091211	9091416	.	+	.	ID=cds-XP_030108549.1;Parent=rna-XM_030252689.1;Dbxref=GeneID:211660,GenBank:XP_030108549.1,MGI:MGI:2681832;Name=XP_030108549.1;gbkey=CDS;gene=Cspp1;product=centrosome and spindle pole associated protein 1 isoform X14;protein_id=XP_030108549.1;extra_copy_number=0
CM058241.1	Liftoff	CDS	9098148	9098256	.	+	.	ID=cds-XP_030108549.1;Parent=rna-XM_030252689.1;Dbxref=GeneID:211660,GenBank:XP_030108549.1,MGI:MGI:2681832;Name=XP_030108549.1;gbkey=CDS;gene=Cspp1;product=centrosome and spindle pole associated protein 1 isoform X14;protein_id=XP_030108549.1;extra_copy_number=0
CM058241.1	Liftoff	CDS	9100496	9100598	.	+	.	ID=cds-XP_030108549.1;Parent=rna-XM_030252689.1;Dbxref=GeneID:211660,GenBank:XP_030108549.1,MGI:MGI:2681832;Name=XP_030108549.1;gbkey=CDS;gene=Cspp1;product=centrosome and spindle pole associated protein 1 isoform X14;protein_id=XP_030108549.1;extra_copy_number=0
CM058241.1	Liftoff	CDS	9111792	9111895	.	+	.	ID=cds-XP_030108549.1;Parent=rna-XM_030252689.1;Dbxref=GeneID:211660,GenBank:XP_030108549.1,MGI:MGI:2681832;Name=XP_030108549.1;gbkey=CDS;gene=Cspp1;product=centrosome and spindle pole associated protein 1 isoform X14;protein_id=XP_030108549.1;extra_copy_number=0
CM058241.1	Liftoff	CDS	9117405	9117485	.	+	.	ID=cds-XP_030108549.1;Parent=rna-XM_030252689.1;Dbxref=GeneID:211660,GenBank:XP_030108549.1,MGI:MGI:2681832;Name=XP_030108549.1;gbkey=CDS;gene=Cspp1;product=centrosome and spindle pole associated protein 1 isoform X14;protein_id=XP_030108549.1;extra_copy_number=0
CM058241.1	Liftoff	CDS	9118395	9118493	.	+	.	ID=cds-XP_030108549.1;Parent=rna-XM_030252689.1;Dbxref=GeneID:211660,GenBank:XP_030108549.1,MGI:MGI:2681832;Name=XP_030108549.1;gbkey=CDS;gene=Cspp1;product=centrosome and spindle pole associated protein 1 isoform X14;protein_id=XP_030108549.1;extra_copy_number=0
CM058241.1	Liftoff	CDS	9119498	9119892	.	+	.	ID=cds-XP_030108549.1;Parent=rna-XM_030252689.1;Dbxref=GeneID:211660,GenBank:XP_030108549.1,MGI:MGI:2681832;Name=XP_030108549.1;gbkey=CDS;gene=Cspp1;product=centrosome and spindle pole associated protein 1 isoform X14;protein_id=XP_030108549.1;extra_copy_number=0
CM058241.1	Liftoff	CDS	9141127	9141260	.	+	.	ID=cds-XP_030108549.1;Parent=rna-XM_030252689.1;Dbxref=GeneID:211660,GenBank:XP_030108549.1,MGI:MGI:2681832;Name=XP_030108549.1;gbkey=CDS;gene=Cspp1;product=centrosome and spindle pole associated protein 1 isoform X14;protein_id=XP_030108549.1;extra_copy_number=0
CM058241.1	Liftoff	CDS	9141958	9142036	.	+	.	ID=cds-XP_030108549.1;Parent=rna-XM_030252689.1;Dbxref=GeneID:211660,GenBank:XP_030108549.1,MGI:MGI:2681832;Name=XP_030108549.1;gbkey=CDS;gene=Cspp1;product=centrosome and spindle pole associated protein 1 isoform X14;protein_id=XP_030108549.1;extra_copy_number=0
CM058241.1	Liftoff	CDS	9143264	9143393	.	+	.	ID=cds-XP_030108549.1;Parent=rna-XM_030252689.1;Dbxref=GeneID:211660,GenBank:XP_030108549.1,MGI:MGI:2681832;Name=XP_030108549.1;gbkey=CDS;gene=Cspp1;product=centrosome and spindle pole associated protein 1 isoform X14;protein_id=XP_030108549.1;extra_copy_number=0
CM058241.1	Liftoff	CDS	9148942	9149089	.	+	.	ID=cds-XP_030108549.1;Parent=rna-XM_030252689.1;Dbxref=GeneID:211660,GenBank:XP_030108549.1,MGI:MGI:2681832;Name=XP_030108549.1;gbkey=CDS;gene=Cspp1;product=centrosome and spindle pole associated protein 1 isoform X14;protein_id=XP_030108549.1;extra_copy_number=0
CM058241.1	Liftoff	CDS	9157288	9157440	.	+	.	ID=cds-XP_030108549.1;Parent=rna-XM_030252689.1;Dbxref=GeneID:211660,GenBank:XP_030108549.1,MGI:MGI:2681832;Name=XP_030108549.1;gbkey=CDS;gene=Cspp1;product=centrosome and spindle pole associated protein 1 isoform X14;protein_id=XP_030108549.1;extra_copy_number=0
CM058241.1	Liftoff	CDS	9161445	9161557	.	+	.	ID=cds-XP_030108549.1;Parent=rna-XM_030252689.1;Dbxref=GeneID:211660,GenBank:XP_030108549.1,MGI:MGI:2681832;Name=XP_030108549.1;gbkey=CDS;gene=Cspp1;product=centrosome and spindle pole associated protein 1 isoform X14;protein_id=XP_030108549.1;extra_copy_number=0
CM058241.1	Liftoff	CDS	9165469	9165618	.	+	.	ID=cds-XP_030108549.1;Parent=rna-XM_030252689.1;Dbxref=GeneID:211660,GenBank:XP_030108549.1,MGI:MGI:2681832;Name=XP_030108549.1;gbkey=CDS;gene=Cspp1;product=centrosome and spindle pole associated protein 1 isoform X14;protein_id=XP_030108549.1;extra_copy_number=0
CM058241.1	Liftoff	CDS	9165952	9166098	.	+	.	ID=cds-XP_030108549.1;Parent=rna-XM_030252689.1;Dbxref=GeneID:211660,GenBank:XP_030108549.1,MGI:MGI:2681832;Name=XP_030108549.1;gbkey=CDS;gene=Cspp1;product=centrosome and spindle pole associated protein 1 isoform X14;protein_id=XP_030108549.1;extra_copy_number=0
CM058241.1	Liftoff	CDS	9166679	9166783	.	+	.	ID=cds-XP_030108549.1;Parent=rna-XM_030252689.1;Dbxref=GeneID:211660,GenBank:XP_030108549.1,MGI:MGI:2681832;Name=XP_030108549.1;gbkey=CDS;gene=Cspp1;product=centrosome and spindle pole associated protein 1 isoform X14;protein_id=XP_030108549.1;extra_copy_number=0
CM058241.1	Liftoff	CDS	9169094	9169160	.	+	.	ID=cds-XP_030108549.1;Parent=rna-XM_030252689.1;Dbxref=GeneID:211660,GenBank:XP_030108549.1,MGI:MGI:2681832;Name=XP_030108549.1;gbkey=CDS;gene=Cspp1;product=centrosome and spindle pole associated protein 1 isoform X14;protein_id=XP_030108549.1;extra_copy_number=0
CM058241.1	Liftoff	CDS	9169690	9169807	.	+	.	ID=cds-XP_030108549.1;Parent=rna-XM_030252689.1;Dbxref=GeneID:211660,GenBank:XP_030108549.1,MGI:MGI:2681832;Name=XP_030108549.1;gbkey=CDS;gene=Cspp1;product=centrosome and spindle pole associated protein 1 isoform X14;protein_id=XP_030108549.1;extra_copy_number=0
CM058241.1	Liftoff	CDS	9179418	9179557	.	+	.	ID=cds-XP_030108549.1;Parent=rna-XM_030252689.1;Dbxref=GeneID:211660,GenBank:XP_030108549.1,MGI:MGI:2681832;Name=XP_030108549.1;gbkey=CDS;gene=Cspp1;product=centrosome and spindle pole associated protein 1 isoform X14;protein_id=XP_030108549.1;extra_copy_number=0
CM058241.1	Liftoff	CDS	9180501	9180641	.	+	.	ID=cds-XP_030108549.1;Parent=rna-XM_030252689.1;Dbxref=GeneID:211660,GenBank:XP_030108549.1,MGI:MGI:2681832;Name=XP_030108549.1;gbkey=CDS;gene=Cspp1;product=centrosome and spindle pole associated protein 1 isoform X14;protein_id=XP_030108549.1;extra_copy_number=0
CM058241.1	Liftoff	CDS	9183064	9183110	.	+	.	ID=cds-XP_030108549.1;Parent=rna-XM_030252689.1;Dbxref=GeneID:211660,GenBank:XP_030108549.1,MGI:MGI:2681832;Name=XP_030108549.1;gbkey=CDS;gene=Cspp1;product=centrosome and spindle pole associated protein 1 isoform X14;protein_id=XP_030108549.1;extra_copy_number=0
CM058241.1	Liftoff	CDS	9185532	9185595	.	+	.	ID=cds-XP_030108549.1;Parent=rna-XM_030252689.1;Dbxref=GeneID:211660,GenBank:XP_030108549.1,MGI:MGI:2681832;Name=XP_030108549.1;gbkey=CDS;gene=Cspp1;product=centrosome and spindle pole associated protein 1 isoform X14;protein_id=XP_030108549.1;extra_copy_number=0
CM058241.1	Liftoff	CDS	9186242	9186351	.	+	.	ID=cds-XP_030108549.1;Parent=rna-XM_030252689.1;Dbxref=GeneID:211660,GenBank:XP_030108549.1,MGI:MGI:2681832;Name=XP_030108549.1;gbkey=CDS;gene=Cspp1;product=centrosome and spindle pole associated protein 1 isoform X14;protein_id=XP_030108549.1;extra_copy_number=0
CM058241.1	Liftoff	CDS	9187170	9187308	.	+	.	ID=cds-XP_030108549.1;Parent=rna-XM_030252689.1;Dbxref=GeneID:211660,GenBank:XP_030108549.1,MGI:MGI:2681832;Name=XP_030108549.1;gbkey=CDS;gene=Cspp1;product=centrosome and spindle pole associated protein 1 isoform X14;protein_id=XP_030108549.1;extra_copy_number=0
CM058241.1	Liftoff	CDS	9189012	9189223	.	+	.	ID=cds-XP_030108549.1;Parent=rna-XM_030252689.1;Dbxref=GeneID:211660,GenBank:XP_030108549.1,MGI:MGI:2681832;Name=XP_030108549.1;gbkey=CDS;gene=Cspp1;product=centrosome and spindle pole associated protein 1 isoform X14;protein_id=XP_030108549.1;extra_copy_number=0
CM058241.1	Liftoff	mRNA	9091188	9189847	.	+	.	ID=rna-XM_030252691.1;Parent=gene-Cspp1;Dbxref=GeneID:211660,GenBank:XM_030252691.1,MGI:MGI:2681832;Name=XM_030252691.1;gbkey=mRNA;gene=Cspp1;model_evidence=Supporting evidence includes similarity to: 1 mRNA%2C 19 ESTs%2C 1 Protein%2C 712 long SRA reads%2C and 100%25 coverage of the annotated genomic feature by RNAseq alignments%2C including 15 samples with support for all annotated introns;product=centrosome and spindle pole associated protein 1%2C transcript variant X17;transcript_id=XM_030252691.1;matches_ref_protein=True;valid_ORF=True;extra_copy_number=0
CM058241.1	Liftoff	exon	9091188	9091416	.	+	.	ID=exon-XM_030252691.1-1;Parent=rna-XM_030252691.1;Dbxref=GeneID:211660,GenBank:XM_030252691.1,MGI:MGI:2681832;gbkey=mRNA;gene=Cspp1;product=centrosome and spindle pole associated protein 1%2C transcript variant X17;transcript_id=XM_030252691.1;extra_copy_number=0
CM058241.1	Liftoff	exon	9098148	9098256	.	+	.	ID=exon-XM_030252691.1-2;Parent=rna-XM_030252691.1;Dbxref=GeneID:211660,GenBank:XM_030252691.1,MGI:MGI:2681832;gbkey=mRNA;gene=Cspp1;product=centrosome and spindle pole associated protein 1%2C transcript variant X17;transcript_id=XM_030252691.1;extra_copy_number=0
CM058241.1	Liftoff	exon	9100496	9100598	.	+	.	ID=exon-XM_030252691.1-3;Parent=rna-XM_030252691.1;Dbxref=GeneID:211660,GenBank:XM_030252691.1,MGI:MGI:2681832;gbkey=mRNA;gene=Cspp1;product=centrosome and spindle pole associated protein 1%2C transcript variant X17;transcript_id=XM_030252691.1;extra_copy_number=0
CM058241.1	Liftoff	exon	9111792	9111895	.	+	.	ID=exon-XM_030252691.1-4;Parent=rna-XM_030252691.1;Dbxref=GeneID:211660,GenBank:XM_030252691.1,MGI:MGI:2681832;gbkey=mRNA;gene=Cspp1;product=centrosome and spindle pole associated protein 1%2C transcript variant X17;transcript_id=XM_030252691.1;extra_copy_number=0
CM058241.1	Liftoff	exon	9112896	9112919	.	+	.	ID=exon-XM_030252691.1-5;Parent=rna-XM_030252691.1;Dbxref=GeneID:211660,GenBank:XM_030252691.1,MGI:MGI:2681832;gbkey=mRNA;gene=Cspp1;product=centrosome and spindle pole associated protein 1%2C transcript variant X17;transcript_id=XM_030252691.1;extra_copy_number=0
CM058241.1	Liftoff	exon	9117405	9117485	.	+	.	ID=exon-XM_030252691.1-6;Parent=rna-XM_030252691.1;Dbxref=GeneID:211660,GenBank:XM_030252691.1,MGI:MGI:2681832;gbkey=mRNA;gene=Cspp1;product=centrosome and spindle pole associated protein 1%2C transcript variant X17;transcript_id=XM_030252691.1;extra_copy_number=0
CM058241.1	Liftoff	exon	9118395	9118493	.	+	.	ID=exon-XM_030252691.1-7;Parent=rna-XM_030252691.1;Dbxref=GeneID:211660,GenBank:XM_030252691.1,MGI:MGI:2681832;gbkey=mRNA;gene=Cspp1;product=centrosome and spindle pole associated protein 1%2C transcript variant X17;transcript_id=XM_030252691.1;extra_copy_number=0
CM058241.1	Liftoff	exon	9119498	9119892	.	+	.	ID=exon-XM_030252691.1-8;Parent=rna-XM_030252691.1;Dbxref=GeneID:211660,GenBank:XM_030252691.1,MGI:MGI:2681832;gbkey=mRNA;gene=Cspp1;product=centrosome and spindle pole associated protein 1%2C transcript variant X17;transcript_id=XM_030252691.1;extra_copy_number=0
CM058241.1	Liftoff	exon	9141127	9141260	.	+	.	ID=exon-XM_030252691.1-9;Parent=rna-XM_030252691.1;Dbxref=GeneID:211660,GenBank:XM_030252691.1,MGI:MGI:2681832;gbkey=mRNA;gene=Cspp1;product=centrosome and spindle pole associated protein 1%2C transcript variant X17;transcript_id=XM_030252691.1;extra_copy_number=0
CM058241.1	Liftoff	exon	9141958	9142036	.	+	.	ID=exon-XM_030252691.1-10;Parent=rna-XM_030252691.1;Dbxref=GeneID:211660,GenBank:XM_030252691.1,MGI:MGI:2681832;gbkey=mRNA;gene=Cspp1;product=centrosome and spindle pole associated protein 1%2C transcript variant X17;transcript_id=XM_030252691.1;extra_copy_number=0
CM058241.1	Liftoff	exon	9143264	9143393	.	+	.	ID=exon-XM_030252691.1-11;Parent=rna-XM_030252691.1;Dbxref=GeneID:211660,GenBank:XM_030252691.1,MGI:MGI:2681832;gbkey=mRNA;gene=Cspp1;product=centrosome and spindle pole associated protein 1%2C transcript variant X17;transcript_id=XM_030252691.1;extra_copy_number=0
CM058241.1	Liftoff	exon	9148942	9149089	.	+	.	ID=exon-XM_030252691.1-12;Parent=rna-XM_030252691.1;Dbxref=GeneID:211660,GenBank:XM_030252691.1,MGI:MGI:2681832;gbkey=mRNA;gene=Cspp1;product=centrosome and spindle pole associated protein 1%2C transcript variant X17;transcript_id=XM_030252691.1;extra_copy_number=0
CM058241.1	Liftoff	exon	9161445	9161557	.	+	.	ID=exon-XM_030252691.1-13;Parent=rna-XM_030252691.1;Dbxref=GeneID:211660,GenBank:XM_030252691.1,MGI:MGI:2681832;gbkey=mRNA;gene=Cspp1;product=centrosome and spindle pole associated protein 1%2C transcript variant X17;transcript_id=XM_030252691.1;extra_copy_number=0
CM058241.1	Liftoff	exon	9165469	9165618	.	+	.	ID=exon-XM_030252691.1-14;Parent=rna-XM_030252691.1;Dbxref=GeneID:211660,GenBank:XM_030252691.1,MGI:MGI:2681832;gbkey=mRNA;gene=Cspp1;product=centrosome and spindle pole associated protein 1%2C transcript variant X17;transcript_id=XM_030252691.1;extra_copy_number=0
CM058241.1	Liftoff	exon	9165952	9166098	.	+	.	ID=exon-XM_030252691.1-15;Parent=rna-XM_030252691.1;Dbxref=GeneID:211660,GenBank:XM_030252691.1,MGI:MGI:2681832;gbkey=mRNA;gene=Cspp1;product=centrosome and spindle pole associated protein 1%2C transcript variant X17;transcript_id=XM_030252691.1;extra_copy_number=0
CM058241.1	Liftoff	exon	9166679	9166783	.	+	.	ID=exon-XM_030252691.1-16;Parent=rna-XM_030252691.1;Dbxref=GeneID:211660,GenBank:XM_030252691.1,MGI:MGI:2681832;gbkey=mRNA;gene=Cspp1;product=centrosome and spindle pole associated protein 1%2C transcript variant X17;transcript_id=XM_030252691.1;extra_copy_number=0
CM058241.1	Liftoff	exon	9169094	9169160	.	+	.	ID=exon-XM_030252691.1-17;Parent=rna-XM_030252691.1;Dbxref=GeneID:211660,GenBank:XM_030252691.1,MGI:MGI:2681832;gbkey=mRNA;gene=Cspp1;product=centrosome and spindle pole associated protein 1%2C transcript variant X17;transcript_id=XM_030252691.1;extra_copy_number=0
CM058241.1	Liftoff	exon	9169690	9169807	.	+	.	ID=exon-XM_030252691.1-18;Parent=rna-XM_030252691.1;Dbxref=GeneID:211660,GenBank:XM_030252691.1,MGI:MGI:2681832;gbkey=mRNA;gene=Cspp1;product=centrosome and spindle pole associated protein 1%2C transcript variant X17;transcript_id=XM_030252691.1;extra_copy_number=0
CM058241.1	Liftoff	exon	9179418	9179557	.	+	.	ID=exon-XM_030252691.1-19;Parent=rna-XM_030252691.1;Dbxref=GeneID:211660,GenBank:XM_030252691.1,MGI:MGI:2681832;gbkey=mRNA;gene=Cspp1;product=centrosome and spindle pole associated protein 1%2C transcript variant X17;transcript_id=XM_030252691.1;extra_copy_number=0
CM058241.1	Liftoff	exon	9180501	9180641	.	+	.	ID=exon-XM_030252691.1-20;Parent=rna-XM_030252691.1;Dbxref=GeneID:211660,GenBank:XM_030252691.1,MGI:MGI:2681832;gbkey=mRNA;gene=Cspp1;product=centrosome and spindle pole associated protein 1%2C transcript variant X17;transcript_id=XM_030252691.1;extra_copy_number=0
CM058241.1	Liftoff	exon	9183064	9183110	.	+	.	ID=exon-XM_030252691.1-21;Parent=rna-XM_030252691.1;Dbxref=GeneID:211660,GenBank:XM_030252691.1,MGI:MGI:2681832;gbkey=mRNA;gene=Cspp1;product=centrosome and spindle pole associated protein 1%2C transcript variant X17;transcript_id=XM_030252691.1;extra_copy_number=0
CM058241.1	Liftoff	exon	9185532	9185595	.	+	.	ID=exon-XM_030252691.1-22;Parent=rna-XM_030252691.1;Dbxref=GeneID:211660,GenBank:XM_030252691.1,MGI:MGI:2681832;gbkey=mRNA;gene=Cspp1;product=centrosome and spindle pole associated protein 1%2C transcript variant X17;transcript_id=XM_030252691.1;extra_copy_number=0
CM058241.1	Liftoff	exon	9186242	9186351	.	+	.	ID=exon-XM_030252691.1-23;Parent=rna-XM_030252691.1;Dbxref=GeneID:211660,GenBank:XM_030252691.1,MGI:MGI:2681832;gbkey=mRNA;gene=Cspp1;product=centrosome and spindle pole associated protein 1%2C transcript variant X17;transcript_id=XM_030252691.1;extra_copy_number=0
CM058241.1	Liftoff	exon	9187170	9187308	.	+	.	ID=exon-XM_030252691.1-24;Parent=rna-XM_030252691.1;Dbxref=GeneID:211660,GenBank:XM_030252691.1,MGI:MGI:2681832;gbkey=mRNA;gene=Cspp1;product=centrosome and spindle pole associated protein 1%2C transcript variant X17;transcript_id=XM_030252691.1;extra_copy_number=0
CM058241.1	Liftoff	exon	9189012	9189847	.	+	.	ID=exon-XM_030252691.1-25;Parent=rna-XM_030252691.1;Dbxref=GeneID:211660,GenBank:XM_030252691.1,MGI:MGI:2681832;gbkey=mRNA;gene=Cspp1;product=centrosome and spindle pole associated protein 1%2C transcript variant X17;transcript_id=XM_030252691.1;extra_copy_number=0
CM058241.1	Liftoff	CDS	9091211	9091416	.	+	.	ID=cds-XP_030108551.1;Parent=rna-XM_030252691.1;Dbxref=GeneID:211660,GenBank:XP_030108551.1,MGI:MGI:2681832;Name=XP_030108551.1;gbkey=CDS;gene=Cspp1;product=centrosome and spindle pole associated protein 1 isoform X15;protein_id=XP_030108551.1;extra_copy_number=0
CM058241.1	Liftoff	CDS	9098148	9098256	.	+	.	ID=cds-XP_030108551.1;Parent=rna-XM_030252691.1;Dbxref=GeneID:211660,GenBank:XP_030108551.1,MGI:MGI:2681832;Name=XP_030108551.1;gbkey=CDS;gene=Cspp1;product=centrosome and spindle pole associated protein 1 isoform X15;protein_id=XP_030108551.1;extra_copy_number=0
CM058241.1	Liftoff	CDS	9100496	9100598	.	+	.	ID=cds-XP_030108551.1;Parent=rna-XM_030252691.1;Dbxref=GeneID:211660,GenBank:XP_030108551.1,MGI:MGI:2681832;Name=XP_030108551.1;gbkey=CDS;gene=Cspp1;product=centrosome and spindle pole associated protein 1 isoform X15;protein_id=XP_030108551.1;extra_copy_number=0
CM058241.1	Liftoff	CDS	9111792	9111895	.	+	.	ID=cds-XP_030108551.1;Parent=rna-XM_030252691.1;Dbxref=GeneID:211660,GenBank:XP_030108551.1,MGI:MGI:2681832;Name=XP_030108551.1;gbkey=CDS;gene=Cspp1;product=centrosome and spindle pole associated protein 1 isoform X15;protein_id=XP_030108551.1;extra_copy_number=0
CM058241.1	Liftoff	CDS	9112896	9112919	.	+	.	ID=cds-XP_030108551.1;Parent=rna-XM_030252691.1;Dbxref=GeneID:211660,GenBank:XP_030108551.1,MGI:MGI:2681832;Name=XP_030108551.1;gbkey=CDS;gene=Cspp1;product=centrosome and spindle pole associated protein 1 isoform X15;protein_id=XP_030108551.1;extra_copy_number=0
CM058241.1	Liftoff	CDS	9117405	9117485	.	+	.	ID=cds-XP_030108551.1;Parent=rna-XM_030252691.1;Dbxref=GeneID:211660,GenBank:XP_030108551.1,MGI:MGI:2681832;Name=XP_030108551.1;gbkey=CDS;gene=Cspp1;product=centrosome and spindle pole associated protein 1 isoform X15;protein_id=XP_030108551.1;extra_copy_number=0
CM058241.1	Liftoff	CDS	9118395	9118493	.	+	.	ID=cds-XP_030108551.1;Parent=rna-XM_030252691.1;Dbxref=GeneID:211660,GenBank:XP_030108551.1,MGI:MGI:2681832;Name=XP_030108551.1;gbkey=CDS;gene=Cspp1;product=centrosome and spindle pole associated protein 1 isoform X15;protein_id=XP_030108551.1;extra_copy_number=0
CM058241.1	Liftoff	CDS	9119498	9119892	.	+	.	ID=cds-XP_030108551.1;Parent=rna-XM_030252691.1;Dbxref=GeneID:211660,GenBank:XP_030108551.1,MGI:MGI:2681832;Name=XP_030108551.1;gbkey=CDS;gene=Cspp1;product=centrosome and spindle pole associated protein 1 isoform X15;protein_id=XP_030108551.1;extra_copy_number=0
CM058241.1	Liftoff	CDS	9141127	9141260	.	+	.	ID=cds-XP_030108551.1;Parent=rna-XM_030252691.1;Dbxref=GeneID:211660,GenBank:XP_030108551.1,MGI:MGI:2681832;Name=XP_030108551.1;gbkey=CDS;gene=Cspp1;product=centrosome and spindle pole associated protein 1 isoform X15;protein_id=XP_030108551.1;extra_copy_number=0
CM058241.1	Liftoff	CDS	9141958	9142036	.	+	.	ID=cds-XP_030108551.1;Parent=rna-XM_030252691.1;Dbxref=GeneID:211660,GenBank:XP_030108551.1,MGI:MGI:2681832;Name=XP_030108551.1;gbkey=CDS;gene=Cspp1;product=centrosome and spindle pole associated protein 1 isoform X15;protein_id=XP_030108551.1;extra_copy_number=0
CM058241.1	Liftoff	CDS	9143264	9143393	.	+	.	ID=cds-XP_030108551.1;Parent=rna-XM_030252691.1;Dbxref=GeneID:211660,GenBank:XP_030108551.1,MGI:MGI:2681832;Name=XP_030108551.1;gbkey=CDS;gene=Cspp1;product=centrosome and spindle pole associated protein 1 isoform X15;protein_id=XP_030108551.1;extra_copy_number=0
CM058241.1	Liftoff	CDS	9148942	9149089	.	+	.	ID=cds-XP_030108551.1;Parent=rna-XM_030252691.1;Dbxref=GeneID:211660,GenBank:XP_030108551.1,MGI:MGI:2681832;Name=XP_030108551.1;gbkey=CDS;gene=Cspp1;product=centrosome and spindle pole associated protein 1 isoform X15;protein_id=XP_030108551.1;extra_copy_number=0
CM058241.1	Liftoff	CDS	9161445	9161557	.	+	.	ID=cds-XP_030108551.1;Parent=rna-XM_030252691.1;Dbxref=GeneID:211660,GenBank:XP_030108551.1,MGI:MGI:2681832;Name=XP_030108551.1;gbkey=CDS;gene=Cspp1;product=centrosome and spindle pole associated protein 1 isoform X15;protein_id=XP_030108551.1;extra_copy_number=0
CM058241.1	Liftoff	CDS	9165469	9165618	.	+	.	ID=cds-XP_030108551.1;Parent=rna-XM_030252691.1;Dbxref=GeneID:211660,GenBank:XP_030108551.1,MGI:MGI:2681832;Name=XP_030108551.1;gbkey=CDS;gene=Cspp1;product=centrosome and spindle pole associated protein 1 isoform X15;protein_id=XP_030108551.1;extra_copy_number=0
CM058241.1	Liftoff	CDS	9165952	9166098	.	+	.	ID=cds-XP_030108551.1;Parent=rna-XM_030252691.1;Dbxref=GeneID:211660,GenBank:XP_030108551.1,MGI:MGI:2681832;Name=XP_030108551.1;gbkey=CDS;gene=Cspp1;product=centrosome and spindle pole associated protein 1 isoform X15;protein_id=XP_030108551.1;extra_copy_number=0
CM058241.1	Liftoff	CDS	9166679	9166783	.	+	.	ID=cds-XP_030108551.1;Parent=rna-XM_030252691.1;Dbxref=GeneID:211660,GenBank:XP_030108551.1,MGI:MGI:2681832;Name=XP_030108551.1;gbkey=CDS;gene=Cspp1;product=centrosome and spindle pole associated protein 1 isoform X15;protein_id=XP_030108551.1;extra_copy_number=0
CM058241.1	Liftoff	CDS	9169094	9169160	.	+	.	ID=cds-XP_030108551.1;Parent=rna-XM_030252691.1;Dbxref=GeneID:211660,GenBank:XP_030108551.1,MGI:MGI:2681832;Name=XP_030108551.1;gbkey=CDS;gene=Cspp1;product=centrosome and spindle pole associated protein 1 isoform X15;protein_id=XP_030108551.1;extra_copy_number=0
CM058241.1	Liftoff	CDS	9169690	9169807	.	+	.	ID=cds-XP_030108551.1;Parent=rna-XM_030252691.1;Dbxref=GeneID:211660,GenBank:XP_030108551.1,MGI:MGI:2681832;Name=XP_030108551.1;gbkey=CDS;gene=Cspp1;product=centrosome and spindle pole associated protein 1 isoform X15;protein_id=XP_030108551.1;extra_copy_number=0
CM058241.1	Liftoff	CDS	9179418	9179557	.	+	.	ID=cds-XP_030108551.1;Parent=rna-XM_030252691.1;Dbxref=GeneID:211660,GenBank:XP_030108551.1,MGI:MGI:2681832;Name=XP_030108551.1;gbkey=CDS;gene=Cspp1;product=centrosome and spindle pole associated protein 1 isoform X15;protein_id=XP_030108551.1;extra_copy_number=0
CM058241.1	Liftoff	CDS	9180501	9180641	.	+	.	ID=cds-XP_030108551.1;Parent=rna-XM_030252691.1;Dbxref=GeneID:211660,GenBank:XP_030108551.1,MGI:MGI:2681832;Name=XP_030108551.1;gbkey=CDS;gene=Cspp1;product=centrosome and spindle pole associated protein 1 isoform X15;protein_id=XP_030108551.1;extra_copy_number=0
CM058241.1	Liftoff	CDS	9183064	9183110	.	+	.	ID=cds-XP_030108551.1;Parent=rna-XM_030252691.1;Dbxref=GeneID:211660,GenBank:XP_030108551.1,MGI:MGI:2681832;Name=XP_030108551.1;gbkey=CDS;gene=Cspp1;product=centrosome and spindle pole associated protein 1 isoform X15;protein_id=XP_030108551.1;extra_copy_number=0
CM058241.1	Liftoff	CDS	9185532	9185595	.	+	.	ID=cds-XP_030108551.1;Parent=rna-XM_030252691.1;Dbxref=GeneID:211660,GenBank:XP_030108551.1,MGI:MGI:2681832;Name=XP_030108551.1;gbkey=CDS;gene=Cspp1;product=centrosome and spindle pole associated protein 1 isoform X15;protein_id=XP_030108551.1;extra_copy_number=0
CM058241.1	Liftoff	CDS	9186242	9186351	.	+	.	ID=cds-XP_030108551.1;Parent=rna-XM_030252691.1;Dbxref=GeneID:211660,GenBank:XP_030108551.1,MGI:MGI:2681832;Name=XP_030108551.1;gbkey=CDS;gene=Cspp1;product=centrosome and spindle pole associated protein 1 isoform X15;protein_id=XP_030108551.1;extra_copy_number=0
CM058241.1	Liftoff	CDS	9187170	9187308	.	+	.	ID=cds-XP_030108551.1;Parent=rna-XM_030252691.1;Dbxref=GeneID:211660,GenBank:XP_030108551.1,MGI:MGI:2681832;Name=XP_030108551.1;gbkey=CDS;gene=Cspp1;product=centrosome and spindle pole associated protein 1 isoform X15;protein_id=XP_030108551.1;extra_copy_number=0
CM058241.1	Liftoff	CDS	9189012	9189223	.	+	.	ID=cds-XP_030108551.1;Parent=rna-XM_030252691.1;Dbxref=GeneID:211660,GenBank:XP_030108551.1,MGI:MGI:2681832;Name=XP_030108551.1;gbkey=CDS;gene=Cspp1;product=centrosome and spindle pole associated protein 1 isoform X15;protein_id=XP_030108551.1;extra_copy_number=0
CM058241.1	Liftoff	mRNA	9091188	9189847	.	+	.	ID=rna-XM_036163251.1;Parent=gene-Cspp1;Dbxref=GeneID:211660,GenBank:XM_036163251.1,MGI:MGI:2681832;Name=XM_036163251.1;gbkey=mRNA;gene=Cspp1;model_evidence=Supporting evidence includes similarity to: 2 mRNAs%2C 28 ESTs%2C 2 Proteins%2C 785 long SRA reads%2C and 100%25 coverage of the annotated genomic feature by RNAseq alignments%2C including 9 samples with support for all annotated introns;product=centrosome and spindle pole associated protein 1%2C transcript variant X2;transcript_id=XM_036163251.1;matches_ref_protein=True;valid_ORF=True;extra_copy_number=0
CM058241.1	Liftoff	exon	9091188	9091416	.	+	.	ID=exon-XM_036163251.1-1;Parent=rna-XM_036163251.1;Dbxref=GeneID:211660,GenBank:XM_036163251.1,MGI:MGI:2681832;gbkey=mRNA;gene=Cspp1;product=centrosome and spindle pole associated protein 1%2C transcript variant X2;transcript_id=XM_036163251.1;extra_copy_number=0
CM058241.1	Liftoff	exon	9098148	9098256	.	+	.	ID=exon-XM_036163251.1-2;Parent=rna-XM_036163251.1;Dbxref=GeneID:211660,GenBank:XM_036163251.1,MGI:MGI:2681832;gbkey=mRNA;gene=Cspp1;product=centrosome and spindle pole associated protein 1%2C transcript variant X2;transcript_id=XM_036163251.1;extra_copy_number=0
CM058241.1	Liftoff	exon	9100496	9100598	.	+	.	ID=exon-XM_036163251.1-3;Parent=rna-XM_036163251.1;Dbxref=GeneID:211660,GenBank:XM_036163251.1,MGI:MGI:2681832;gbkey=mRNA;gene=Cspp1;product=centrosome and spindle pole associated protein 1%2C transcript variant X2;transcript_id=XM_036163251.1;extra_copy_number=0
CM058241.1	Liftoff	exon	9111792	9111895	.	+	.	ID=exon-XM_036163251.1-4;Parent=rna-XM_036163251.1;Dbxref=GeneID:211660,GenBank:XM_036163251.1,MGI:MGI:2681832;gbkey=mRNA;gene=Cspp1;product=centrosome and spindle pole associated protein 1%2C transcript variant X2;transcript_id=XM_036163251.1;extra_copy_number=0
CM058241.1	Liftoff	exon	9117405	9117485	.	+	.	ID=exon-XM_036163251.1-5;Parent=rna-XM_036163251.1;Dbxref=GeneID:211660,GenBank:XM_036163251.1,MGI:MGI:2681832;gbkey=mRNA;gene=Cspp1;product=centrosome and spindle pole associated protein 1%2C transcript variant X2;transcript_id=XM_036163251.1;extra_copy_number=0
CM058241.1	Liftoff	exon	9118395	9118493	.	+	.	ID=exon-XM_036163251.1-6;Parent=rna-XM_036163251.1;Dbxref=GeneID:211660,GenBank:XM_036163251.1,MGI:MGI:2681832;gbkey=mRNA;gene=Cspp1;product=centrosome and spindle pole associated protein 1%2C transcript variant X2;transcript_id=XM_036163251.1;extra_copy_number=0
CM058241.1	Liftoff	exon	9119498	9119892	.	+	.	ID=exon-XM_036163251.1-7;Parent=rna-XM_036163251.1;Dbxref=GeneID:211660,GenBank:XM_036163251.1,MGI:MGI:2681832;gbkey=mRNA;gene=Cspp1;product=centrosome and spindle pole associated protein 1%2C transcript variant X2;transcript_id=XM_036163251.1;extra_copy_number=0
CM058241.1	Liftoff	exon	9127933	9128019	.	+	.	ID=exon-XM_036163251.1-8;Parent=rna-XM_036163251.1;Dbxref=GeneID:211660,GenBank:XM_036163251.1,MGI:MGI:2681832;gbkey=mRNA;gene=Cspp1;product=centrosome and spindle pole associated protein 1%2C transcript variant X2;transcript_id=XM_036163251.1;extra_copy_number=0
CM058241.1	Liftoff	exon	9130245	9130315	.	+	.	ID=exon-XM_036163251.1-9;Parent=rna-XM_036163251.1;Dbxref=GeneID:211660,GenBank:XM_036163251.1,MGI:MGI:2681832;gbkey=mRNA;gene=Cspp1;product=centrosome and spindle pole associated protein 1%2C transcript variant X2;transcript_id=XM_036163251.1;extra_copy_number=0
CM058241.1	Liftoff	exon	9135329	9135422	.	+	.	ID=exon-XM_036163251.1-10;Parent=rna-XM_036163251.1;Dbxref=GeneID:211660,GenBank:XM_036163251.1,MGI:MGI:2681832;gbkey=mRNA;gene=Cspp1;product=centrosome and spindle pole associated protein 1%2C transcript variant X2;transcript_id=XM_036163251.1;extra_copy_number=0
CM058241.1	Liftoff	exon	9136577	9136634	.	+	.	ID=exon-XM_036163251.1-11;Parent=rna-XM_036163251.1;Dbxref=GeneID:211660,GenBank:XM_036163251.1,MGI:MGI:2681832;gbkey=mRNA;gene=Cspp1;product=centrosome and spindle pole associated protein 1%2C transcript variant X2;transcript_id=XM_036163251.1;extra_copy_number=0
CM058241.1	Liftoff	exon	9137089	9137130	.	+	.	ID=exon-XM_036163251.1-12;Parent=rna-XM_036163251.1;Dbxref=GeneID:211660,GenBank:XM_036163251.1,MGI:MGI:2681832;gbkey=mRNA;gene=Cspp1;product=centrosome and spindle pole associated protein 1%2C transcript variant X2;transcript_id=XM_036163251.1;extra_copy_number=0
CM058241.1	Liftoff	exon	9138823	9139028	.	+	.	ID=exon-XM_036163251.1-13;Parent=rna-XM_036163251.1;Dbxref=GeneID:211660,GenBank:XM_036163251.1,MGI:MGI:2681832;gbkey=mRNA;gene=Cspp1;product=centrosome and spindle pole associated protein 1%2C transcript variant X2;transcript_id=XM_036163251.1;extra_copy_number=0
CM058241.1	Liftoff	exon	9141127	9141260	.	+	.	ID=exon-XM_036163251.1-14;Parent=rna-XM_036163251.1;Dbxref=GeneID:211660,GenBank:XM_036163251.1,MGI:MGI:2681832;gbkey=mRNA;gene=Cspp1;product=centrosome and spindle pole associated protein 1%2C transcript variant X2;transcript_id=XM_036163251.1;extra_copy_number=0
CM058241.1	Liftoff	exon	9141958	9142036	.	+	.	ID=exon-XM_036163251.1-15;Parent=rna-XM_036163251.1;Dbxref=GeneID:211660,GenBank:XM_036163251.1,MGI:MGI:2681832;gbkey=mRNA;gene=Cspp1;product=centrosome and spindle pole associated protein 1%2C transcript variant X2;transcript_id=XM_036163251.1;extra_copy_number=0
CM058241.1	Liftoff	exon	9143264	9143393	.	+	.	ID=exon-XM_036163251.1-16;Parent=rna-XM_036163251.1;Dbxref=GeneID:211660,GenBank:XM_036163251.1,MGI:MGI:2681832;gbkey=mRNA;gene=Cspp1;product=centrosome and spindle pole associated protein 1%2C transcript variant X2;transcript_id=XM_036163251.1;extra_copy_number=0
CM058241.1	Liftoff	exon	9148942	9149089	.	+	.	ID=exon-XM_036163251.1-17;Parent=rna-XM_036163251.1;Dbxref=GeneID:211660,GenBank:XM_036163251.1,MGI:MGI:2681832;gbkey=mRNA;gene=Cspp1;product=centrosome and spindle pole associated protein 1%2C transcript variant X2;transcript_id=XM_036163251.1;extra_copy_number=0
CM058241.1	Liftoff	exon	9157288	9157440	.	+	.	ID=exon-XM_036163251.1-18;Parent=rna-XM_036163251.1;Dbxref=GeneID:211660,GenBank:XM_036163251.1,MGI:MGI:2681832;gbkey=mRNA;gene=Cspp1;product=centrosome and spindle pole associated protein 1%2C transcript variant X2;transcript_id=XM_036163251.1;extra_copy_number=0
CM058241.1	Liftoff	exon	9161445	9161557	.	+	.	ID=exon-XM_036163251.1-19;Parent=rna-XM_036163251.1;Dbxref=GeneID:211660,GenBank:XM_036163251.1,MGI:MGI:2681832;gbkey=mRNA;gene=Cspp1;product=centrosome and spindle pole associated protein 1%2C transcript variant X2;transcript_id=XM_036163251.1;extra_copy_number=0
CM058241.1	Liftoff	exon	9165469	9165618	.	+	.	ID=exon-XM_036163251.1-20;Parent=rna-XM_036163251.1;Dbxref=GeneID:211660,GenBank:XM_036163251.1,MGI:MGI:2681832;gbkey=mRNA;gene=Cspp1;product=centrosome and spindle pole associated protein 1%2C transcript variant X2;transcript_id=XM_036163251.1;extra_copy_number=0
CM058241.1	Liftoff	exon	9165952	9166098	.	+	.	ID=exon-XM_036163251.1-21;Parent=rna-XM_036163251.1;Dbxref=GeneID:211660,GenBank:XM_036163251.1,MGI:MGI:2681832;gbkey=mRNA;gene=Cspp1;product=centrosome and spindle pole associated protein 1%2C transcript variant X2;transcript_id=XM_036163251.1;extra_copy_number=0
CM058241.1	Liftoff	exon	9166679	9166783	.	+	.	ID=exon-XM_036163251.1-22;Parent=rna-XM_036163251.1;Dbxref=GeneID:211660,GenBank:XM_036163251.1,MGI:MGI:2681832;gbkey=mRNA;gene=Cspp1;product=centrosome and spindle pole associated protein 1%2C transcript variant X2;transcript_id=XM_036163251.1;extra_copy_number=0
CM058241.1	Liftoff	exon	9169094	9169160	.	+	.	ID=exon-XM_036163251.1-23;Parent=rna-XM_036163251.1;Dbxref=GeneID:211660,GenBank:XM_036163251.1,MGI:MGI:2681832;gbkey=mRNA;gene=Cspp1;product=centrosome and spindle pole associated protein 1%2C transcript variant X2;transcript_id=XM_036163251.1;extra_copy_number=0
CM058241.1	Liftoff	exon	9169690	9169807	.	+	.	ID=exon-XM_036163251.1-24;Parent=rna-XM_036163251.1;Dbxref=GeneID:211660,GenBank:XM_036163251.1,MGI:MGI:2681832;gbkey=mRNA;gene=Cspp1;product=centrosome and spindle pole associated protein 1%2C transcript variant X2;transcript_id=XM_036163251.1;extra_copy_number=0
CM058241.1	Liftoff	exon	9179418	9179557	.	+	.	ID=exon-XM_036163251.1-25;Parent=rna-XM_036163251.1;Dbxref=GeneID:211660,GenBank:XM_036163251.1,MGI:MGI:2681832;gbkey=mRNA;gene=Cspp1;product=centrosome and spindle pole associated protein 1%2C transcript variant X2;transcript_id=XM_036163251.1;extra_copy_number=0
CM058241.1	Liftoff	exon	9180501	9180641	.	+	.	ID=exon-XM_036163251.1-26;Parent=rna-XM_036163251.1;Dbxref=GeneID:211660,GenBank:XM_036163251.1,MGI:MGI:2681832;gbkey=mRNA;gene=Cspp1;product=centrosome and spindle pole associated protein 1%2C transcript variant X2;transcript_id=XM_036163251.1;extra_copy_number=0
CM058241.1	Liftoff	exon	9183064	9183110	.	+	.	ID=exon-XM_036163251.1-27;Parent=rna-XM_036163251.1;Dbxref=GeneID:211660,GenBank:XM_036163251.1,MGI:MGI:2681832;gbkey=mRNA;gene=Cspp1;product=centrosome and spindle pole associated protein 1%2C transcript variant X2;transcript_id=XM_036163251.1;extra_copy_number=0
CM058241.1	Liftoff	exon	9185532	9185595	.	+	.	ID=exon-XM_036163251.1-28;Parent=rna-XM_036163251.1;Dbxref=GeneID:211660,GenBank:XM_036163251.1,MGI:MGI:2681832;gbkey=mRNA;gene=Cspp1;product=centrosome and spindle pole associated protein 1%2C transcript variant X2;transcript_id=XM_036163251.1;extra_copy_number=0
CM058241.1	Liftoff	exon	9186242	9186351	.	+	.	ID=exon-XM_036163251.1-29;Parent=rna-XM_036163251.1;Dbxref=GeneID:211660,GenBank:XM_036163251.1,MGI:MGI:2681832;gbkey=mRNA;gene=Cspp1;product=centrosome and spindle pole associated protein 1%2C transcript variant X2;transcript_id=XM_036163251.1;extra_copy_number=0
CM058241.1	Liftoff	exon	9187170	9187308	.	+	.	ID=exon-XM_036163251.1-30;Parent=rna-XM_036163251.1;Dbxref=GeneID:211660,GenBank:XM_036163251.1,MGI:MGI:2681832;gbkey=mRNA;gene=Cspp1;product=centrosome and spindle pole associated protein 1%2C transcript variant X2;transcript_id=XM_036163251.1;extra_copy_number=0
CM058241.1	Liftoff	exon	9189012	9189847	.	+	.	ID=exon-XM_036163251.1-31;Parent=rna-XM_036163251.1;Dbxref=GeneID:211660,GenBank:XM_036163251.1,MGI:MGI:2681832;gbkey=mRNA;gene=Cspp1;product=centrosome and spindle pole associated protein 1%2C transcript variant X2;transcript_id=XM_036163251.1;extra_copy_number=0
CM058241.1	Liftoff	CDS	9091211	9091416	.	+	.	ID=cds-XP_036019144.1;Parent=rna-XM_036163251.1;Dbxref=GeneID:211660,GenBank:XP_036019144.1,MGI:MGI:2681832;Name=XP_036019144.1;gbkey=CDS;gene=Cspp1;product=centrosome and spindle pole associated protein 1 isoform X2;protein_id=XP_036019144.1;extra_copy_number=0
CM058241.1	Liftoff	CDS	9098148	9098256	.	+	.	ID=cds-XP_036019144.1;Parent=rna-XM_036163251.1;Dbxref=GeneID:211660,GenBank:XP_036019144.1,MGI:MGI:2681832;Name=XP_036019144.1;gbkey=CDS;gene=Cspp1;product=centrosome and spindle pole associated protein 1 isoform X2;protein_id=XP_036019144.1;extra_copy_number=0
CM058241.1	Liftoff	CDS	9100496	9100598	.	+	.	ID=cds-XP_036019144.1;Parent=rna-XM_036163251.1;Dbxref=GeneID:211660,GenBank:XP_036019144.1,MGI:MGI:2681832;Name=XP_036019144.1;gbkey=CDS;gene=Cspp1;product=centrosome and spindle pole associated protein 1 isoform X2;protein_id=XP_036019144.1;extra_copy_number=0
CM058241.1	Liftoff	CDS	9111792	9111895	.	+	.	ID=cds-XP_036019144.1;Parent=rna-XM_036163251.1;Dbxref=GeneID:211660,GenBank:XP_036019144.1,MGI:MGI:2681832;Name=XP_036019144.1;gbkey=CDS;gene=Cspp1;product=centrosome and spindle pole associated protein 1 isoform X2;protein_id=XP_036019144.1;extra_copy_number=0
CM058241.1	Liftoff	CDS	9117405	9117485	.	+	.	ID=cds-XP_036019144.1;Parent=rna-XM_036163251.1;Dbxref=GeneID:211660,GenBank:XP_036019144.1,MGI:MGI:2681832;Name=XP_036019144.1;gbkey=CDS;gene=Cspp1;product=centrosome and spindle pole associated protein 1 isoform X2;protein_id=XP_036019144.1;extra_copy_number=0
CM058241.1	Liftoff	CDS	9118395	9118493	.	+	.	ID=cds-XP_036019144.1;Parent=rna-XM_036163251.1;Dbxref=GeneID:211660,GenBank:XP_036019144.1,MGI:MGI:2681832;Name=XP_036019144.1;gbkey=CDS;gene=Cspp1;product=centrosome and spindle pole associated protein 1 isoform X2;protein_id=XP_036019144.1;extra_copy_number=0
CM058241.1	Liftoff	CDS	9119498	9119892	.	+	.	ID=cds-XP_036019144.1;Parent=rna-XM_036163251.1;Dbxref=GeneID:211660,GenBank:XP_036019144.1,MGI:MGI:2681832;Name=XP_036019144.1;gbkey=CDS;gene=Cspp1;product=centrosome and spindle pole associated protein 1 isoform X2;protein_id=XP_036019144.1;extra_copy_number=0
CM058241.1	Liftoff	CDS	9127933	9128019	.	+	.	ID=cds-XP_036019144.1;Parent=rna-XM_036163251.1;Dbxref=GeneID:211660,GenBank:XP_036019144.1,MGI:MGI:2681832;Name=XP_036019144.1;gbkey=CDS;gene=Cspp1;product=centrosome and spindle pole associated protein 1 isoform X2;protein_id=XP_036019144.1;extra_copy_number=0
CM058241.1	Liftoff	CDS	9130245	9130315	.	+	.	ID=cds-XP_036019144.1;Parent=rna-XM_036163251.1;Dbxref=GeneID:211660,GenBank:XP_036019144.1,MGI:MGI:2681832;Name=XP_036019144.1;gbkey=CDS;gene=Cspp1;product=centrosome and spindle pole associated protein 1 isoform X2;protein_id=XP_036019144.1;extra_copy_number=0
CM058241.1	Liftoff	CDS	9135329	9135422	.	+	.	ID=cds-XP_036019144.1;Parent=rna-XM_036163251.1;Dbxref=GeneID:211660,GenBank:XP_036019144.1,MGI:MGI:2681832;Name=XP_036019144.1;gbkey=CDS;gene=Cspp1;product=centrosome and spindle pole associated protein 1 isoform X2;protein_id=XP_036019144.1;extra_copy_number=0
CM058241.1	Liftoff	CDS	9136577	9136634	.	+	.	ID=cds-XP_036019144.1;Parent=rna-XM_036163251.1;Dbxref=GeneID:211660,GenBank:XP_036019144.1,MGI:MGI:2681832;Name=XP_036019144.1;gbkey=CDS;gene=Cspp1;product=centrosome and spindle pole associated protein 1 isoform X2;protein_id=XP_036019144.1;extra_copy_number=0
CM058241.1	Liftoff	CDS	9137089	9137130	.	+	.	ID=cds-XP_036019144.1;Parent=rna-XM_036163251.1;Dbxref=GeneID:211660,GenBank:XP_036019144.1,MGI:MGI:2681832;Name=XP_036019144.1;gbkey=CDS;gene=Cspp1;product=centrosome and spindle pole associated protein 1 isoform X2;protein_id=XP_036019144.1;extra_copy_number=0
CM058241.1	Liftoff	CDS	9138823	9139028	.	+	.	ID=cds-XP_036019144.1;Parent=rna-XM_036163251.1;Dbxref=GeneID:211660,GenBank:XP_036019144.1,MGI:MGI:2681832;Name=XP_036019144.1;gbkey=CDS;gene=Cspp1;product=centrosome and spindle pole associated protein 1 isoform X2;protein_id=XP_036019144.1;extra_copy_number=0
CM058241.1	Liftoff	CDS	9141127	9141260	.	+	.	ID=cds-XP_036019144.1;Parent=rna-XM_036163251.1;Dbxref=GeneID:211660,GenBank:XP_036019144.1,MGI:MGI:2681832;Name=XP_036019144.1;gbkey=CDS;gene=Cspp1;product=centrosome and spindle pole associated protein 1 isoform X2;protein_id=XP_036019144.1;extra_copy_number=0
CM058241.1	Liftoff	CDS	9141958	9142036	.	+	.	ID=cds-XP_036019144.1;Parent=rna-XM_036163251.1;Dbxref=GeneID:211660,GenBank:XP_036019144.1,MGI:MGI:2681832;Name=XP_036019144.1;gbkey=CDS;gene=Cspp1;product=centrosome and spindle pole associated protein 1 isoform X2;protein_id=XP_036019144.1;extra_copy_number=0
CM058241.1	Liftoff	CDS	9143264	9143393	.	+	.	ID=cds-XP_036019144.1;Parent=rna-XM_036163251.1;Dbxref=GeneID:211660,GenBank:XP_036019144.1,MGI:MGI:2681832;Name=XP_036019144.1;gbkey=CDS;gene=Cspp1;product=centrosome and spindle pole associated protein 1 isoform X2;protein_id=XP_036019144.1;extra_copy_number=0
CM058241.1	Liftoff	CDS	9148942	9149089	.	+	.	ID=cds-XP_036019144.1;Parent=rna-XM_036163251.1;Dbxref=GeneID:211660,GenBank:XP_036019144.1,MGI:MGI:2681832;Name=XP_036019144.1;gbkey=CDS;gene=Cspp1;product=centrosome and spindle pole associated protein 1 isoform X2;protein_id=XP_036019144.1;extra_copy_number=0
CM058241.1	Liftoff	CDS	9157288	9157440	.	+	.	ID=cds-XP_036019144.1;Parent=rna-XM_036163251.1;Dbxref=GeneID:211660,GenBank:XP_036019144.1,MGI:MGI:2681832;Name=XP_036019144.1;gbkey=CDS;gene=Cspp1;product=centrosome and spindle pole associated protein 1 isoform X2;protein_id=XP_036019144.1;extra_copy_number=0
CM058241.1	Liftoff	CDS	9161445	9161557	.	+	.	ID=cds-XP_036019144.1;Parent=rna-XM_036163251.1;Dbxref=GeneID:211660,GenBank:XP_036019144.1,MGI:MGI:2681832;Name=XP_036019144.1;gbkey=CDS;gene=Cspp1;product=centrosome and spindle pole associated protein 1 isoform X2;protein_id=XP_036019144.1;extra_copy_number=0
CM058241.1	Liftoff	CDS	9165469	9165618	.	+	.	ID=cds-XP_036019144.1;Parent=rna-XM_036163251.1;Dbxref=GeneID:211660,GenBank:XP_036019144.1,MGI:MGI:2681832;Name=XP_036019144.1;gbkey=CDS;gene=Cspp1;product=centrosome and spindle pole associated protein 1 isoform X2;protein_id=XP_036019144.1;extra_copy_number=0
CM058241.1	Liftoff	CDS	9165952	9166098	.	+	.	ID=cds-XP_036019144.1;Parent=rna-XM_036163251.1;Dbxref=GeneID:211660,GenBank:XP_036019144.1,MGI:MGI:2681832;Name=XP_036019144.1;gbkey=CDS;gene=Cspp1;product=centrosome and spindle pole associated protein 1 isoform X2;protein_id=XP_036019144.1;extra_copy_number=0
CM058241.1	Liftoff	CDS	9166679	9166783	.	+	.	ID=cds-XP_036019144.1;Parent=rna-XM_036163251.1;Dbxref=GeneID:211660,GenBank:XP_036019144.1,MGI:MGI:2681832;Name=XP_036019144.1;gbkey=CDS;gene=Cspp1;product=centrosome and spindle pole associated protein 1 isoform X2;protein_id=XP_036019144.1;extra_copy_number=0
CM058241.1	Liftoff	CDS	9169094	9169160	.	+	.	ID=cds-XP_036019144.1;Parent=rna-XM_036163251.1;Dbxref=GeneID:211660,GenBank:XP_036019144.1,MGI:MGI:2681832;Name=XP_036019144.1;gbkey=CDS;gene=Cspp1;product=centrosome and spindle pole associated protein 1 isoform X2;protein_id=XP_036019144.1;extra_copy_number=0
CM058241.1	Liftoff	CDS	9169690	9169807	.	+	.	ID=cds-XP_036019144.1;Parent=rna-XM_036163251.1;Dbxref=GeneID:211660,GenBank:XP_036019144.1,MGI:MGI:2681832;Name=XP_036019144.1;gbkey=CDS;gene=Cspp1;product=centrosome and spindle pole associated protein 1 isoform X2;protein_id=XP_036019144.1;extra_copy_number=0
CM058241.1	Liftoff	CDS	9179418	9179557	.	+	.	ID=cds-XP_036019144.1;Parent=rna-XM_036163251.1;Dbxref=GeneID:211660,GenBank:XP_036019144.1,MGI:MGI:2681832;Name=XP_036019144.1;gbkey=CDS;gene=Cspp1;product=centrosome and spindle pole associated protein 1 isoform X2;protein_id=XP_036019144.1;extra_copy_number=0
CM058241.1	Liftoff	CDS	9180501	9180641	.	+	.	ID=cds-XP_036019144.1;Parent=rna-XM_036163251.1;Dbxref=GeneID:211660,GenBank:XP_036019144.1,MGI:MGI:2681832;Name=XP_036019144.1;gbkey=CDS;gene=Cspp1;product=centrosome and spindle pole associated protein 1 isoform X2;protein_id=XP_036019144.1;extra_copy_number=0
CM058241.1	Liftoff	CDS	9183064	9183110	.	+	.	ID=cds-XP_036019144.1;Parent=rna-XM_036163251.1;Dbxref=GeneID:211660,GenBank:XP_036019144.1,MGI:MGI:2681832;Name=XP_036019144.1;gbkey=CDS;gene=Cspp1;product=centrosome and spindle pole associated protein 1 isoform X2;protein_id=XP_036019144.1;extra_copy_number=0
CM058241.1	Liftoff	CDS	9185532	9185595	.	+	.	ID=cds-XP_036019144.1;Parent=rna-XM_036163251.1;Dbxref=GeneID:211660,GenBank:XP_036019144.1,MGI:MGI:2681832;Name=XP_036019144.1;gbkey=CDS;gene=Cspp1;product=centrosome and spindle pole associated protein 1 isoform X2;protein_id=XP_036019144.1;extra_copy_number=0
CM058241.1	Liftoff	CDS	9186242	9186351	.	+	.	ID=cds-XP_036019144.1;Parent=rna-XM_036163251.1;Dbxref=GeneID:211660,GenBank:XP_036019144.1,MGI:MGI:2681832;Name=XP_036019144.1;gbkey=CDS;gene=Cspp1;product=centrosome and spindle pole associated protein 1 isoform X2;protein_id=XP_036019144.1;extra_copy_number=0
CM058241.1	Liftoff	CDS	9187170	9187308	.	+	.	ID=cds-XP_036019144.1;Parent=rna-XM_036163251.1;Dbxref=GeneID:211660,GenBank:XP_036019144.1,MGI:MGI:2681832;Name=XP_036019144.1;gbkey=CDS;gene=Cspp1;product=centrosome and spindle pole associated protein 1 isoform X2;protein_id=XP_036019144.1;extra_copy_number=0
CM058241.1	Liftoff	CDS	9189012	9189223	.	+	.	ID=cds-XP_036019144.1;Parent=rna-XM_036163251.1;Dbxref=GeneID:211660,GenBank:XP_036019144.1,MGI:MGI:2681832;Name=XP_036019144.1;gbkey=CDS;gene=Cspp1;product=centrosome and spindle pole associated protein 1 isoform X2;protein_id=XP_036019144.1;extra_copy_number=0
CM058241.1	Liftoff	mRNA	9091290	9189846	.	+	.	ID=rna-NM_026493.3;Parent=gene-Cspp1;Dbxref=GeneID:211660,GenBank:NM_026493.3,MGI:MGI:2681832;Name=NM_026493.3;gbkey=mRNA;gene=Cspp1;product=centrosome and spindle pole associated protein 1%2C transcript variant 1;tag=RefSeq Select;transcript_id=NM_026493.3;matches_ref_protein=True;valid_ORF=True;extra_copy_number=0
CM058241.1	Liftoff	exon	9091290	9091416	.	+	.	ID=exon-NM_026493.3-1;Parent=rna-NM_026493.3;Dbxref=GeneID:211660,GenBank:NM_026493.3,MGI:MGI:2681832;gbkey=mRNA;gene=Cspp1;product=centrosome and spindle pole associated protein 1%2C transcript variant 1;tag=RefSeq Select;transcript_id=NM_026493.3;extra_copy_number=0
CM058241.1	Liftoff	exon	9098148	9098256	.	+	.	ID=exon-NM_026493.3-2;Parent=rna-NM_026493.3;Dbxref=GeneID:211660,GenBank:NM_026493.3,MGI:MGI:2681832;gbkey=mRNA;gene=Cspp1;product=centrosome and spindle pole associated protein 1%2C transcript variant 1;tag=RefSeq Select;transcript_id=NM_026493.3;extra_copy_number=0
CM058241.1	Liftoff	exon	9100496	9100598	.	+	.	ID=exon-NM_026493.3-3;Parent=rna-NM_026493.3;Dbxref=GeneID:211660,GenBank:NM_026493.3,MGI:MGI:2681832;gbkey=mRNA;gene=Cspp1;product=centrosome and spindle pole associated protein 1%2C transcript variant 1;tag=RefSeq Select;transcript_id=NM_026493.3;extra_copy_number=0
CM058241.1	Liftoff	exon	9111792	9111895	.	+	.	ID=exon-NM_026493.3-4;Parent=rna-NM_026493.3;Dbxref=GeneID:211660,GenBank:NM_026493.3,MGI:MGI:2681832;gbkey=mRNA;gene=Cspp1;product=centrosome and spindle pole associated protein 1%2C transcript variant 1;tag=RefSeq Select;transcript_id=NM_026493.3;extra_copy_number=0
CM058241.1	Liftoff	exon	9117405	9117485	.	+	.	ID=exon-NM_026493.3-5;Parent=rna-NM_026493.3;Dbxref=GeneID:211660,GenBank:NM_026493.3,MGI:MGI:2681832;gbkey=mRNA;gene=Cspp1;product=centrosome and spindle pole associated protein 1%2C transcript variant 1;tag=RefSeq Select;transcript_id=NM_026493.3;extra_copy_number=0
CM058241.1	Liftoff	exon	9118395	9118493	.	+	.	ID=exon-NM_026493.3-6;Parent=rna-NM_026493.3;Dbxref=GeneID:211660,GenBank:NM_026493.3,MGI:MGI:2681832;gbkey=mRNA;gene=Cspp1;product=centrosome and spindle pole associated protein 1%2C transcript variant 1;tag=RefSeq Select;transcript_id=NM_026493.3;extra_copy_number=0
CM058241.1	Liftoff	exon	9119498	9119892	.	+	.	ID=exon-NM_026493.3-7;Parent=rna-NM_026493.3;Dbxref=GeneID:211660,GenBank:NM_026493.3,MGI:MGI:2681832;gbkey=mRNA;gene=Cspp1;product=centrosome and spindle pole associated protein 1%2C transcript variant 1;tag=RefSeq Select;transcript_id=NM_026493.3;extra_copy_number=0
CM058241.1	Liftoff	exon	9127933	9128019	.	+	.	ID=exon-NM_026493.3-8;Parent=rna-NM_026493.3;Dbxref=GeneID:211660,GenBank:NM_026493.3,MGI:MGI:2681832;gbkey=mRNA;gene=Cspp1;product=centrosome and spindle pole associated protein 1%2C transcript variant 1;tag=RefSeq Select;transcript_id=NM_026493.3;extra_copy_number=0
CM058241.1	Liftoff	exon	9130245	9130315	.	+	.	ID=exon-NM_026493.3-9;Parent=rna-NM_026493.3;Dbxref=GeneID:211660,GenBank:NM_026493.3,MGI:MGI:2681832;gbkey=mRNA;gene=Cspp1;product=centrosome and spindle pole associated protein 1%2C transcript variant 1;tag=RefSeq Select;transcript_id=NM_026493.3;extra_copy_number=0
CM058241.1	Liftoff	exon	9135329	9135422	.	+	.	ID=exon-NM_026493.3-10;Parent=rna-NM_026493.3;Dbxref=GeneID:211660,GenBank:NM_026493.3,MGI:MGI:2681832;gbkey=mRNA;gene=Cspp1;product=centrosome and spindle pole associated protein 1%2C transcript variant 1;tag=RefSeq Select;transcript_id=NM_026493.3;extra_copy_number=0
CM058241.1	Liftoff	exon	9136577	9136634	.	+	.	ID=exon-NM_026493.3-11;Parent=rna-NM_026493.3;Dbxref=GeneID:211660,GenBank:NM_026493.3,MGI:MGI:2681832;gbkey=mRNA;gene=Cspp1;product=centrosome and spindle pole associated protein 1%2C transcript variant 1;tag=RefSeq Select;transcript_id=NM_026493.3;extra_copy_number=0
CM058241.1	Liftoff	exon	9138823	9139028	.	+	.	ID=exon-NM_026493.3-12;Parent=rna-NM_026493.3;Dbxref=GeneID:211660,GenBank:NM_026493.3,MGI:MGI:2681832;gbkey=mRNA;gene=Cspp1;product=centrosome and spindle pole associated protein 1%2C transcript variant 1;tag=RefSeq Select;transcript_id=NM_026493.3;extra_copy_number=0
CM058241.1	Liftoff	exon	9141127	9141260	.	+	.	ID=exon-NM_026493.3-13;Parent=rna-NM_026493.3;Dbxref=GeneID:211660,GenBank:NM_026493.3,MGI:MGI:2681832;gbkey=mRNA;gene=Cspp1;product=centrosome and spindle pole associated protein 1%2C transcript variant 1;tag=RefSeq Select;transcript_id=NM_026493.3;extra_copy_number=0
CM058241.1	Liftoff	exon	9141958	9142036	.	+	.	ID=exon-NM_026493.3-14;Parent=rna-NM_026493.3;Dbxref=GeneID:211660,GenBank:NM_026493.3,MGI:MGI:2681832;gbkey=mRNA;gene=Cspp1;product=centrosome and spindle pole associated protein 1%2C transcript variant 1;tag=RefSeq Select;transcript_id=NM_026493.3;extra_copy_number=0
CM058241.1	Liftoff	exon	9143264	9143393	.	+	.	ID=exon-NM_026493.3-15;Parent=rna-NM_026493.3;Dbxref=GeneID:211660,GenBank:NM_026493.3,MGI:MGI:2681832;gbkey=mRNA;gene=Cspp1;product=centrosome and spindle pole associated protein 1%2C transcript variant 1;tag=RefSeq Select;transcript_id=NM_026493.3;extra_copy_number=0
CM058241.1	Liftoff	exon	9148942	9149089	.	+	.	ID=exon-NM_026493.3-16;Parent=rna-NM_026493.3;Dbxref=GeneID:211660,GenBank:NM_026493.3,MGI:MGI:2681832;gbkey=mRNA;gene=Cspp1;product=centrosome and spindle pole associated protein 1%2C transcript variant 1;tag=RefSeq Select;transcript_id=NM_026493.3;extra_copy_number=0
CM058241.1	Liftoff	exon	9157288	9157440	.	+	.	ID=exon-NM_026493.3-17;Parent=rna-NM_026493.3;Dbxref=GeneID:211660,GenBank:NM_026493.3,MGI:MGI:2681832;gbkey=mRNA;gene=Cspp1;product=centrosome and spindle pole associated protein 1%2C transcript variant 1;tag=RefSeq Select;transcript_id=NM_026493.3;extra_copy_number=0
CM058241.1	Liftoff	exon	9161445	9161557	.	+	.	ID=exon-NM_026493.3-18;Parent=rna-NM_026493.3;Dbxref=GeneID:211660,GenBank:NM_026493.3,MGI:MGI:2681832;gbkey=mRNA;gene=Cspp1;product=centrosome and spindle pole associated protein 1%2C transcript variant 1;tag=RefSeq Select;transcript_id=NM_026493.3;extra_copy_number=0
CM058241.1	Liftoff	exon	9165469	9165618	.	+	.	ID=exon-NM_026493.3-19;Parent=rna-NM_026493.3;Dbxref=GeneID:211660,GenBank:NM_026493.3,MGI:MGI:2681832;gbkey=mRNA;gene=Cspp1;product=centrosome and spindle pole associated protein 1%2C transcript variant 1;tag=RefSeq Select;transcript_id=NM_026493.3;extra_copy_number=0
CM058241.1	Liftoff	exon	9165952	9166098	.	+	.	ID=exon-NM_026493.3-20;Parent=rna-NM_026493.3;Dbxref=GeneID:211660,GenBank:NM_026493.3,MGI:MGI:2681832;gbkey=mRNA;gene=Cspp1;product=centrosome and spindle pole associated protein 1%2C transcript variant 1;tag=RefSeq Select;transcript_id=NM_026493.3;extra_copy_number=0
CM058241.1	Liftoff	exon	9166679	9166783	.	+	.	ID=exon-NM_026493.3-21;Parent=rna-NM_026493.3;Dbxref=GeneID:211660,GenBank:NM_026493.3,MGI:MGI:2681832;gbkey=mRNA;gene=Cspp1;product=centrosome and spindle pole associated protein 1%2C transcript variant 1;tag=RefSeq Select;transcript_id=NM_026493.3;extra_copy_number=0
CM058241.1	Liftoff	exon	9169094	9169160	.	+	.	ID=exon-NM_026493.3-22;Parent=rna-NM_026493.3;Dbxref=GeneID:211660,GenBank:NM_026493.3,MGI:MGI:2681832;gbkey=mRNA;gene=Cspp1;product=centrosome and spindle pole associated protein 1%2C transcript variant 1;tag=RefSeq Select;transcript_id=NM_026493.3;extra_copy_number=0
CM058241.1	Liftoff	exon	9169690	9169807	.	+	.	ID=exon-NM_026493.3-23;Parent=rna-NM_026493.3;Dbxref=GeneID:211660,GenBank:NM_026493.3,MGI:MGI:2681832;gbkey=mRNA;gene=Cspp1;product=centrosome and spindle pole associated protein 1%2C transcript variant 1;tag=RefSeq Select;transcript_id=NM_026493.3;extra_copy_number=0
CM058241.1	Liftoff	exon	9179418	9179557	.	+	.	ID=exon-NM_026493.3-24;Parent=rna-NM_026493.3;Dbxref=GeneID:211660,GenBank:NM_026493.3,MGI:MGI:2681832;gbkey=mRNA;gene=Cspp1;product=centrosome and spindle pole associated protein 1%2C transcript variant 1;tag=RefSeq Select;transcript_id=NM_026493.3;extra_copy_number=0
CM058241.1	Liftoff	exon	9180501	9180641	.	+	.	ID=exon-NM_026493.3-25;Parent=rna-NM_026493.3;Dbxref=GeneID:211660,GenBank:NM_026493.3,MGI:MGI:2681832;gbkey=mRNA;gene=Cspp1;product=centrosome and spindle pole associated protein 1%2C transcript variant 1;tag=RefSeq Select;transcript_id=NM_026493.3;extra_copy_number=0
CM058241.1	Liftoff	exon	9183064	9183110	.	+	.	ID=exon-NM_026493.3-26;Parent=rna-NM_026493.3;Dbxref=GeneID:211660,GenBank:NM_026493.3,MGI:MGI:2681832;gbkey=mRNA;gene=Cspp1;product=centrosome and spindle pole associated protein 1%2C transcript variant 1;tag=RefSeq Select;transcript_id=NM_026493.3;extra_copy_number=0
CM058241.1	Liftoff	exon	9185532	9185595	.	+	.	ID=exon-NM_026493.3-27;Parent=rna-NM_026493.3;Dbxref=GeneID:211660,GenBank:NM_026493.3,MGI:MGI:2681832;gbkey=mRNA;gene=Cspp1;product=centrosome and spindle pole associated protein 1%2C transcript variant 1;tag=RefSeq Select;transcript_id=NM_026493.3;extra_copy_number=0
CM058241.1	Liftoff	exon	9186242	9186351	.	+	.	ID=exon-NM_026493.3-28;Parent=rna-NM_026493.3;Dbxref=GeneID:211660,GenBank:NM_026493.3,MGI:MGI:2681832;gbkey=mRNA;gene=Cspp1;product=centrosome and spindle pole associated protein 1%2C transcript variant 1;tag=RefSeq Select;transcript_id=NM_026493.3;extra_copy_number=0
CM058241.1	Liftoff	exon	9187170	9187308	.	+	.	ID=exon-NM_026493.3-29;Parent=rna-NM_026493.3;Dbxref=GeneID:211660,GenBank:NM_026493.3,MGI:MGI:2681832;gbkey=mRNA;gene=Cspp1;product=centrosome and spindle pole associated protein 1%2C transcript variant 1;tag=RefSeq Select;transcript_id=NM_026493.3;extra_copy_number=0
CM058241.1	Liftoff	exon	9189012	9189846	.	+	.	ID=exon-NM_026493.3-30;Parent=rna-NM_026493.3;Dbxref=GeneID:211660,GenBank:NM_026493.3,MGI:MGI:2681832;gbkey=mRNA;gene=Cspp1;product=centrosome and spindle pole associated protein 1%2C transcript variant 1;tag=RefSeq Select;transcript_id=NM_026493.3;extra_copy_number=0
CM058241.1	Liftoff	CDS	9098158	9098256	.	+	.	ID=cds-NP_080769.3;Parent=rna-NM_026493.3;Dbxref=CCDS:CCDS35511.1,GeneID:211660,GenBank:NP_080769.3,MGI:MGI:2681832;Name=NP_080769.3;Note=isoform 1 is encoded by transcript variant 1;gbkey=CDS;gene=Cspp1;product=centrosome and spindle pole associated protein 1 isoform 1;protein_id=NP_080769.3;tag=RefSeq Select;extra_copy_number=0
CM058241.1	Liftoff	CDS	9100496	9100598	.	+	.	ID=cds-NP_080769.3;Parent=rna-NM_026493.3;Dbxref=CCDS:CCDS35511.1,GeneID:211660,GenBank:NP_080769.3,MGI:MGI:2681832;Name=NP_080769.3;Note=isoform 1 is encoded by transcript variant 1;gbkey=CDS;gene=Cspp1;product=centrosome and spindle pole associated protein 1 isoform 1;protein_id=NP_080769.3;tag=RefSeq Select;extra_copy_number=0
CM058241.1	Liftoff	CDS	9111792	9111895	.	+	.	ID=cds-NP_080769.3;Parent=rna-NM_026493.3;Dbxref=CCDS:CCDS35511.1,GeneID:211660,GenBank:NP_080769.3,MGI:MGI:2681832;Name=NP_080769.3;Note=isoform 1 is encoded by transcript variant 1;gbkey=CDS;gene=Cspp1;product=centrosome and spindle pole associated protein 1 isoform 1;protein_id=NP_080769.3;tag=RefSeq Select;extra_copy_number=0
CM058241.1	Liftoff	CDS	9117405	9117485	.	+	.	ID=cds-NP_080769.3;Parent=rna-NM_026493.3;Dbxref=CCDS:CCDS35511.1,GeneID:211660,GenBank:NP_080769.3,MGI:MGI:2681832;Name=NP_080769.3;Note=isoform 1 is encoded by transcript variant 1;gbkey=CDS;gene=Cspp1;product=centrosome and spindle pole associated protein 1 isoform 1;protein_id=NP_080769.3;tag=RefSeq Select;extra_copy_number=0
CM058241.1	Liftoff	CDS	9118395	9118493	.	+	.	ID=cds-NP_080769.3;Parent=rna-NM_026493.3;Dbxref=CCDS:CCDS35511.1,GeneID:211660,GenBank:NP_080769.3,MGI:MGI:2681832;Name=NP_080769.3;Note=isoform 1 is encoded by transcript variant 1;gbkey=CDS;gene=Cspp1;product=centrosome and spindle pole associated protein 1 isoform 1;protein_id=NP_080769.3;tag=RefSeq Select;extra_copy_number=0
CM058241.1	Liftoff	CDS	9119498	9119892	.	+	.	ID=cds-NP_080769.3;Parent=rna-NM_026493.3;Dbxref=CCDS:CCDS35511.1,GeneID:211660,GenBank:NP_080769.3,MGI:MGI:2681832;Name=NP_080769.3;Note=isoform 1 is encoded by transcript variant 1;gbkey=CDS;gene=Cspp1;product=centrosome and spindle pole associated protein 1 isoform 1;protein_id=NP_080769.3;tag=RefSeq Select;extra_copy_number=0
CM058241.1	Liftoff	CDS	9127933	9128019	.	+	.	ID=cds-NP_080769.3;Parent=rna-NM_026493.3;Dbxref=CCDS:CCDS35511.1,GeneID:211660,GenBank:NP_080769.3,MGI:MGI:2681832;Name=NP_080769.3;Note=isoform 1 is encoded by transcript variant 1;gbkey=CDS;gene=Cspp1;product=centrosome and spindle pole associated protein 1 isoform 1;protein_id=NP_080769.3;tag=RefSeq Select;extra_copy_number=0
CM058241.1	Liftoff	CDS	9130245	9130315	.	+	.	ID=cds-NP_080769.3;Parent=rna-NM_026493.3;Dbxref=CCDS:CCDS35511.1,GeneID:211660,GenBank:NP_080769.3,MGI:MGI:2681832;Name=NP_080769.3;Note=isoform 1 is encoded by transcript variant 1;gbkey=CDS;gene=Cspp1;product=centrosome and spindle pole associated protein 1 isoform 1;protein_id=NP_080769.3;tag=RefSeq Select;extra_copy_number=0
CM058241.1	Liftoff	CDS	9135329	9135422	.	+	.	ID=cds-NP_080769.3;Parent=rna-NM_026493.3;Dbxref=CCDS:CCDS35511.1,GeneID:211660,GenBank:NP_080769.3,MGI:MGI:2681832;Name=NP_080769.3;Note=isoform 1 is encoded by transcript variant 1;gbkey=CDS;gene=Cspp1;product=centrosome and spindle pole associated protein 1 isoform 1;protein_id=NP_080769.3;tag=RefSeq Select;extra_copy_number=0
CM058241.1	Liftoff	CDS	9136577	9136634	.	+	.	ID=cds-NP_080769.3;Parent=rna-NM_026493.3;Dbxref=CCDS:CCDS35511.1,GeneID:211660,GenBank:NP_080769.3,MGI:MGI:2681832;Name=NP_080769.3;Note=isoform 1 is encoded by transcript variant 1;gbkey=CDS;gene=Cspp1;product=centrosome and spindle pole associated protein 1 isoform 1;protein_id=NP_080769.3;tag=RefSeq Select;extra_copy_number=0
CM058241.1	Liftoff	CDS	9138823	9139028	.	+	.	ID=cds-NP_080769.3;Parent=rna-NM_026493.3;Dbxref=CCDS:CCDS35511.1,GeneID:211660,GenBank:NP_080769.3,MGI:MGI:2681832;Name=NP_080769.3;Note=isoform 1 is encoded by transcript variant 1;gbkey=CDS;gene=Cspp1;product=centrosome and spindle pole associated protein 1 isoform 1;protein_id=NP_080769.3;tag=RefSeq Select;extra_copy_number=0
CM058241.1	Liftoff	CDS	9141127	9141260	.	+	.	ID=cds-NP_080769.3;Parent=rna-NM_026493.3;Dbxref=CCDS:CCDS35511.1,GeneID:211660,GenBank:NP_080769.3,MGI:MGI:2681832;Name=NP_080769.3;Note=isoform 1 is encoded by transcript variant 1;gbkey=CDS;gene=Cspp1;product=centrosome and spindle pole associated protein 1 isoform 1;protein_id=NP_080769.3;tag=RefSeq Select;extra_copy_number=0
CM058241.1	Liftoff	CDS	9141958	9142036	.	+	.	ID=cds-NP_080769.3;Parent=rna-NM_026493.3;Dbxref=CCDS:CCDS35511.1,GeneID:211660,GenBank:NP_080769.3,MGI:MGI:2681832;Name=NP_080769.3;Note=isoform 1 is encoded by transcript variant 1;gbkey=CDS;gene=Cspp1;product=centrosome and spindle pole associated protein 1 isoform 1;protein_id=NP_080769.3;tag=RefSeq Select;extra_copy_number=0
CM058241.1	Liftoff	CDS	9143264	9143393	.	+	.	ID=cds-NP_080769.3;Parent=rna-NM_026493.3;Dbxref=CCDS:CCDS35511.1,GeneID:211660,GenBank:NP_080769.3,MGI:MGI:2681832;Name=NP_080769.3;Note=isoform 1 is encoded by transcript variant 1;gbkey=CDS;gene=Cspp1;product=centrosome and spindle pole associated protein 1 isoform 1;protein_id=NP_080769.3;tag=RefSeq Select;extra_copy_number=0
CM058241.1	Liftoff	CDS	9148942	9149089	.	+	.	ID=cds-NP_080769.3;Parent=rna-NM_026493.3;Dbxref=CCDS:CCDS35511.1,GeneID:211660,GenBank:NP_080769.3,MGI:MGI:2681832;Name=NP_080769.3;Note=isoform 1 is encoded by transcript variant 1;gbkey=CDS;gene=Cspp1;product=centrosome and spindle pole associated protein 1 isoform 1;protein_id=NP_080769.3;tag=RefSeq Select;extra_copy_number=0
CM058241.1	Liftoff	CDS	9157288	9157440	.	+	.	ID=cds-NP_080769.3;Parent=rna-NM_026493.3;Dbxref=CCDS:CCDS35511.1,GeneID:211660,GenBank:NP_080769.3,MGI:MGI:2681832;Name=NP_080769.3;Note=isoform 1 is encoded by transcript variant 1;gbkey=CDS;gene=Cspp1;product=centrosome and spindle pole associated protein 1 isoform 1;protein_id=NP_080769.3;tag=RefSeq Select;extra_copy_number=0
CM058241.1	Liftoff	CDS	9161445	9161557	.	+	.	ID=cds-NP_080769.3;Parent=rna-NM_026493.3;Dbxref=CCDS:CCDS35511.1,GeneID:211660,GenBank:NP_080769.3,MGI:MGI:2681832;Name=NP_080769.3;Note=isoform 1 is encoded by transcript variant 1;gbkey=CDS;gene=Cspp1;product=centrosome and spindle pole associated protein 1 isoform 1;protein_id=NP_080769.3;tag=RefSeq Select;extra_copy_number=0
CM058241.1	Liftoff	CDS	9165469	9165618	.	+	.	ID=cds-NP_080769.3;Parent=rna-NM_026493.3;Dbxref=CCDS:CCDS35511.1,GeneID:211660,GenBank:NP_080769.3,MGI:MGI:2681832;Name=NP_080769.3;Note=isoform 1 is encoded by transcript variant 1;gbkey=CDS;gene=Cspp1;product=centrosome and spindle pole associated protein 1 isoform 1;protein_id=NP_080769.3;tag=RefSeq Select;extra_copy_number=0
CM058241.1	Liftoff	CDS	9165952	9166098	.	+	.	ID=cds-NP_080769.3;Parent=rna-NM_026493.3;Dbxref=CCDS:CCDS35511.1,GeneID:211660,GenBank:NP_080769.3,MGI:MGI:2681832;Name=NP_080769.3;Note=isoform 1 is encoded by transcript variant 1;gbkey=CDS;gene=Cspp1;product=centrosome and spindle pole associated protein 1 isoform 1;protein_id=NP_080769.3;tag=RefSeq Select;extra_copy_number=0
CM058241.1	Liftoff	CDS	9166679	9166783	.	+	.	ID=cds-NP_080769.3;Parent=rna-NM_026493.3;Dbxref=CCDS:CCDS35511.1,GeneID:211660,GenBank:NP_080769.3,MGI:MGI:2681832;Name=NP_080769.3;Note=isoform 1 is encoded by transcript variant 1;gbkey=CDS;gene=Cspp1;product=centrosome and spindle pole associated protein 1 isoform 1;protein_id=NP_080769.3;tag=RefSeq Select;extra_copy_number=0
CM058241.1	Liftoff	CDS	9169094	9169160	.	+	.	ID=cds-NP_080769.3;Parent=rna-NM_026493.3;Dbxref=CCDS:CCDS35511.1,GeneID:211660,GenBank:NP_080769.3,MGI:MGI:2681832;Name=NP_080769.3;Note=isoform 1 is encoded by transcript variant 1;gbkey=CDS;gene=Cspp1;product=centrosome and spindle pole associated protein 1 isoform 1;protein_id=NP_080769.3;tag=RefSeq Select;extra_copy_number=0
CM058241.1	Liftoff	CDS	9169690	9169807	.	+	.	ID=cds-NP_080769.3;Parent=rna-NM_026493.3;Dbxref=CCDS:CCDS35511.1,GeneID:211660,GenBank:NP_080769.3,MGI:MGI:2681832;Name=NP_080769.3;Note=isoform 1 is encoded by transcript variant 1;gbkey=CDS;gene=Cspp1;product=centrosome and spindle pole associated protein 1 isoform 1;protein_id=NP_080769.3;tag=RefSeq Select;extra_copy_number=0
CM058241.1	Liftoff	CDS	9179418	9179557	.	+	.	ID=cds-NP_080769.3;Parent=rna-NM_026493.3;Dbxref=CCDS:CCDS35511.1,GeneID:211660,GenBank:NP_080769.3,MGI:MGI:2681832;Name=NP_080769.3;Note=isoform 1 is encoded by transcript variant 1;gbkey=CDS;gene=Cspp1;product=centrosome and spindle pole associated protein 1 isoform 1;protein_id=NP_080769.3;tag=RefSeq Select;extra_copy_number=0
CM058241.1	Liftoff	CDS	9180501	9180641	.	+	.	ID=cds-NP_080769.3;Parent=rna-NM_026493.3;Dbxref=CCDS:CCDS35511.1,GeneID:211660,GenBank:NP_080769.3,MGI:MGI:2681832;Name=NP_080769.3;Note=isoform 1 is encoded by transcript variant 1;gbkey=CDS;gene=Cspp1;product=centrosome and spindle pole associated protein 1 isoform 1;protein_id=NP_080769.3;tag=RefSeq Select;extra_copy_number=0
CM058241.1	Liftoff	CDS	9183064	9183110	.	+	.	ID=cds-NP_080769.3;Parent=rna-NM_026493.3;Dbxref=CCDS:CCDS35511.1,GeneID:211660,GenBank:NP_080769.3,MGI:MGI:2681832;Name=NP_080769.3;Note=isoform 1 is encoded by transcript variant 1;gbkey=CDS;gene=Cspp1;product=centrosome and spindle pole associated protein 1 isoform 1;protein_id=NP_080769.3;tag=RefSeq Select;extra_copy_number=0
CM058241.1	Liftoff	CDS	9185532	9185595	.	+	.	ID=cds-NP_080769.3;Parent=rna-NM_026493.3;Dbxref=CCDS:CCDS35511.1,GeneID:211660,GenBank:NP_080769.3,MGI:MGI:2681832;Name=NP_080769.3;Note=isoform 1 is encoded by transcript variant 1;gbkey=CDS;gene=Cspp1;product=centrosome and spindle pole associated protein 1 isoform 1;protein_id=NP_080769.3;tag=RefSeq Select;extra_copy_number=0
CM058241.1	Liftoff	CDS	9186242	9186351	.	+	.	ID=cds-NP_080769.3;Parent=rna-NM_026493.3;Dbxref=CCDS:CCDS35511.1,GeneID:211660,GenBank:NP_080769.3,MGI:MGI:2681832;Name=NP_080769.3;Note=isoform 1 is encoded by transcript variant 1;gbkey=CDS;gene=Cspp1;product=centrosome and spindle pole associated protein 1 isoform 1;protein_id=NP_080769.3;tag=RefSeq Select;extra_copy_number=0
CM058241.1	Liftoff	CDS	9187170	9187308	.	+	.	ID=cds-NP_080769.3;Parent=rna-NM_026493.3;Dbxref=CCDS:CCDS35511.1,GeneID:211660,GenBank:NP_080769.3,MGI:MGI:2681832;Name=NP_080769.3;Note=isoform 1 is encoded by transcript variant 1;gbkey=CDS;gene=Cspp1;product=centrosome and spindle pole associated protein 1 isoform 1;protein_id=NP_080769.3;tag=RefSeq Select;extra_copy_number=0
CM058241.1	Liftoff	CDS	9189012	9189223	.	+	.	ID=cds-NP_080769.3;Parent=rna-NM_026493.3;Dbxref=CCDS:CCDS35511.1,GeneID:211660,GenBank:NP_080769.3,MGI:MGI:2681832;Name=NP_080769.3;Note=isoform 1 is encoded by transcript variant 1;gbkey=CDS;gene=Cspp1;product=centrosome and spindle pole associated protein 1 isoform 1;protein_id=NP_080769.3;tag=RefSeq Select;extra_copy_number=0
CM058241.1	Liftoff	mRNA	9092834	9189849	.	+	.	ID=rna-XM_006495482.5;Parent=gene-Cspp1;Dbxref=GeneID:211660,GenBank:XM_006495482.5,MGI:MGI:2681832;Name=XM_006495482.5;gbkey=mRNA;gene=Cspp1;model_evidence=Supporting evidence includes similarity to: 1 mRNA%2C 28 ESTs%2C 2 Proteins%2C 754 long SRA reads%2C and 100%25 coverage of the annotated genomic feature by RNAseq alignments%2C including 26 samples with support for all annotated introns;product=centrosome and spindle pole associated protein 1%2C transcript variant X11;transcript_id=XM_006495482.5;matches_ref_protein=True;valid_ORF=True;extra_copy_number=0
CM058241.1	Liftoff	exon	9092834	9092959	.	+	.	ID=exon-XM_006495482.5-1;Parent=rna-XM_006495482.5;Dbxref=GeneID:211660,GenBank:XM_006495482.5,MGI:MGI:2681832;gbkey=mRNA;gene=Cspp1;product=centrosome and spindle pole associated protein 1%2C transcript variant X11;transcript_id=XM_006495482.5;extra_copy_number=0
CM058241.1	Liftoff	exon	9098148	9098256	.	+	.	ID=exon-XM_006495482.5-2;Parent=rna-XM_006495482.5;Dbxref=GeneID:211660,GenBank:XM_006495482.5,MGI:MGI:2681832;gbkey=mRNA;gene=Cspp1;product=centrosome and spindle pole associated protein 1%2C transcript variant X11;transcript_id=XM_006495482.5;extra_copy_number=0
CM058241.1	Liftoff	exon	9100496	9100598	.	+	.	ID=exon-XM_006495482.5-3;Parent=rna-XM_006495482.5;Dbxref=GeneID:211660,GenBank:XM_006495482.5,MGI:MGI:2681832;gbkey=mRNA;gene=Cspp1;product=centrosome and spindle pole associated protein 1%2C transcript variant X11;transcript_id=XM_006495482.5;extra_copy_number=0
CM058241.1	Liftoff	exon	9111792	9111895	.	+	.	ID=exon-XM_006495482.5-4;Parent=rna-XM_006495482.5;Dbxref=GeneID:211660,GenBank:XM_006495482.5,MGI:MGI:2681832;gbkey=mRNA;gene=Cspp1;product=centrosome and spindle pole associated protein 1%2C transcript variant X11;transcript_id=XM_006495482.5;extra_copy_number=0
CM058241.1	Liftoff	exon	9112896	9112919	.	+	.	ID=exon-XM_006495482.5-5;Parent=rna-XM_006495482.5;Dbxref=GeneID:211660,GenBank:XM_006495482.5,MGI:MGI:2681832;gbkey=mRNA;gene=Cspp1;product=centrosome and spindle pole associated protein 1%2C transcript variant X11;transcript_id=XM_006495482.5;extra_copy_number=0
CM058241.1	Liftoff	exon	9117405	9117485	.	+	.	ID=exon-XM_006495482.5-6;Parent=rna-XM_006495482.5;Dbxref=GeneID:211660,GenBank:XM_006495482.5,MGI:MGI:2681832;gbkey=mRNA;gene=Cspp1;product=centrosome and spindle pole associated protein 1%2C transcript variant X11;transcript_id=XM_006495482.5;extra_copy_number=0
CM058241.1	Liftoff	exon	9118395	9118493	.	+	.	ID=exon-XM_006495482.5-7;Parent=rna-XM_006495482.5;Dbxref=GeneID:211660,GenBank:XM_006495482.5,MGI:MGI:2681832;gbkey=mRNA;gene=Cspp1;product=centrosome and spindle pole associated protein 1%2C transcript variant X11;transcript_id=XM_006495482.5;extra_copy_number=0
CM058241.1	Liftoff	exon	9119498	9119892	.	+	.	ID=exon-XM_006495482.5-8;Parent=rna-XM_006495482.5;Dbxref=GeneID:211660,GenBank:XM_006495482.5,MGI:MGI:2681832;gbkey=mRNA;gene=Cspp1;product=centrosome and spindle pole associated protein 1%2C transcript variant X11;transcript_id=XM_006495482.5;extra_copy_number=0
CM058241.1	Liftoff	exon	9127933	9128019	.	+	.	ID=exon-XM_006495482.5-9;Parent=rna-XM_006495482.5;Dbxref=GeneID:211660,GenBank:XM_006495482.5,MGI:MGI:2681832;gbkey=mRNA;gene=Cspp1;product=centrosome and spindle pole associated protein 1%2C transcript variant X11;transcript_id=XM_006495482.5;extra_copy_number=0
CM058241.1	Liftoff	exon	9130245	9130315	.	+	.	ID=exon-XM_006495482.5-10;Parent=rna-XM_006495482.5;Dbxref=GeneID:211660,GenBank:XM_006495482.5,MGI:MGI:2681832;gbkey=mRNA;gene=Cspp1;product=centrosome and spindle pole associated protein 1%2C transcript variant X11;transcript_id=XM_006495482.5;extra_copy_number=0
CM058241.1	Liftoff	exon	9135329	9135422	.	+	.	ID=exon-XM_006495482.5-11;Parent=rna-XM_006495482.5;Dbxref=GeneID:211660,GenBank:XM_006495482.5,MGI:MGI:2681832;gbkey=mRNA;gene=Cspp1;product=centrosome and spindle pole associated protein 1%2C transcript variant X11;transcript_id=XM_006495482.5;extra_copy_number=0
CM058241.1	Liftoff	exon	9136577	9136634	.	+	.	ID=exon-XM_006495482.5-12;Parent=rna-XM_006495482.5;Dbxref=GeneID:211660,GenBank:XM_006495482.5,MGI:MGI:2681832;gbkey=mRNA;gene=Cspp1;product=centrosome and spindle pole associated protein 1%2C transcript variant X11;transcript_id=XM_006495482.5;extra_copy_number=0
CM058241.1	Liftoff	exon	9138823	9139028	.	+	.	ID=exon-XM_006495482.5-13;Parent=rna-XM_006495482.5;Dbxref=GeneID:211660,GenBank:XM_006495482.5,MGI:MGI:2681832;gbkey=mRNA;gene=Cspp1;product=centrosome and spindle pole associated protein 1%2C transcript variant X11;transcript_id=XM_006495482.5;extra_copy_number=0
CM058241.1	Liftoff	exon	9141127	9141260	.	+	.	ID=exon-XM_006495482.5-14;Parent=rna-XM_006495482.5;Dbxref=GeneID:211660,GenBank:XM_006495482.5,MGI:MGI:2681832;gbkey=mRNA;gene=Cspp1;product=centrosome and spindle pole associated protein 1%2C transcript variant X11;transcript_id=XM_006495482.5;extra_copy_number=0
CM058241.1	Liftoff	exon	9141958	9142036	.	+	.	ID=exon-XM_006495482.5-15;Parent=rna-XM_006495482.5;Dbxref=GeneID:211660,GenBank:XM_006495482.5,MGI:MGI:2681832;gbkey=mRNA;gene=Cspp1;product=centrosome and spindle pole associated protein 1%2C transcript variant X11;transcript_id=XM_006495482.5;extra_copy_number=0
CM058241.1	Liftoff	exon	9143264	9143393	.	+	.	ID=exon-XM_006495482.5-16;Parent=rna-XM_006495482.5;Dbxref=GeneID:211660,GenBank:XM_006495482.5,MGI:MGI:2681832;gbkey=mRNA;gene=Cspp1;product=centrosome and spindle pole associated protein 1%2C transcript variant X11;transcript_id=XM_006495482.5;extra_copy_number=0
CM058241.1	Liftoff	exon	9148942	9149089	.	+	.	ID=exon-XM_006495482.5-17;Parent=rna-XM_006495482.5;Dbxref=GeneID:211660,GenBank:XM_006495482.5,MGI:MGI:2681832;gbkey=mRNA;gene=Cspp1;product=centrosome and spindle pole associated protein 1%2C transcript variant X11;transcript_id=XM_006495482.5;extra_copy_number=0
CM058241.1	Liftoff	exon	9157288	9157440	.	+	.	ID=exon-XM_006495482.5-18;Parent=rna-XM_006495482.5;Dbxref=GeneID:211660,GenBank:XM_006495482.5,MGI:MGI:2681832;gbkey=mRNA;gene=Cspp1;product=centrosome and spindle pole associated protein 1%2C transcript variant X11;transcript_id=XM_006495482.5;extra_copy_number=0
CM058241.1	Liftoff	exon	9161445	9161557	.	+	.	ID=exon-XM_006495482.5-19;Parent=rna-XM_006495482.5;Dbxref=GeneID:211660,GenBank:XM_006495482.5,MGI:MGI:2681832;gbkey=mRNA;gene=Cspp1;product=centrosome and spindle pole associated protein 1%2C transcript variant X11;transcript_id=XM_006495482.5;extra_copy_number=0
CM058241.1	Liftoff	exon	9165469	9165618	.	+	.	ID=exon-XM_006495482.5-20;Parent=rna-XM_006495482.5;Dbxref=GeneID:211660,GenBank:XM_006495482.5,MGI:MGI:2681832;gbkey=mRNA;gene=Cspp1;product=centrosome and spindle pole associated protein 1%2C transcript variant X11;transcript_id=XM_006495482.5;extra_copy_number=0
CM058241.1	Liftoff	exon	9165952	9166098	.	+	.	ID=exon-XM_006495482.5-21;Parent=rna-XM_006495482.5;Dbxref=GeneID:211660,GenBank:XM_006495482.5,MGI:MGI:2681832;gbkey=mRNA;gene=Cspp1;product=centrosome and spindle pole associated protein 1%2C transcript variant X11;transcript_id=XM_006495482.5;extra_copy_number=0
CM058241.1	Liftoff	exon	9166679	9166783	.	+	.	ID=exon-XM_006495482.5-22;Parent=rna-XM_006495482.5;Dbxref=GeneID:211660,GenBank:XM_006495482.5,MGI:MGI:2681832;gbkey=mRNA;gene=Cspp1;product=centrosome and spindle pole associated protein 1%2C transcript variant X11;transcript_id=XM_006495482.5;extra_copy_number=0
CM058241.1	Liftoff	exon	9169094	9169160	.	+	.	ID=exon-XM_006495482.5-23;Parent=rna-XM_006495482.5;Dbxref=GeneID:211660,GenBank:XM_006495482.5,MGI:MGI:2681832;gbkey=mRNA;gene=Cspp1;product=centrosome and spindle pole associated protein 1%2C transcript variant X11;transcript_id=XM_006495482.5;extra_copy_number=0
CM058241.1	Liftoff	exon	9169690	9169807	.	+	.	ID=exon-XM_006495482.5-24;Parent=rna-XM_006495482.5;Dbxref=GeneID:211660,GenBank:XM_006495482.5,MGI:MGI:2681832;gbkey=mRNA;gene=Cspp1;product=centrosome and spindle pole associated protein 1%2C transcript variant X11;transcript_id=XM_006495482.5;extra_copy_number=0
CM058241.1	Liftoff	exon	9179418	9179557	.	+	.	ID=exon-XM_006495482.5-25;Parent=rna-XM_006495482.5;Dbxref=GeneID:211660,GenBank:XM_006495482.5,MGI:MGI:2681832;gbkey=mRNA;gene=Cspp1;product=centrosome and spindle pole associated protein 1%2C transcript variant X11;transcript_id=XM_006495482.5;extra_copy_number=0
CM058241.1	Liftoff	exon	9180501	9180641	.	+	.	ID=exon-XM_006495482.5-26;Parent=rna-XM_006495482.5;Dbxref=GeneID:211660,GenBank:XM_006495482.5,MGI:MGI:2681832;gbkey=mRNA;gene=Cspp1;product=centrosome and spindle pole associated protein 1%2C transcript variant X11;transcript_id=XM_006495482.5;extra_copy_number=0
CM058241.1	Liftoff	exon	9183064	9183110	.	+	.	ID=exon-XM_006495482.5-27;Parent=rna-XM_006495482.5;Dbxref=GeneID:211660,GenBank:XM_006495482.5,MGI:MGI:2681832;gbkey=mRNA;gene=Cspp1;product=centrosome and spindle pole associated protein 1%2C transcript variant X11;transcript_id=XM_006495482.5;extra_copy_number=0
CM058241.1	Liftoff	exon	9185532	9185595	.	+	.	ID=exon-XM_006495482.5-28;Parent=rna-XM_006495482.5;Dbxref=GeneID:211660,GenBank:XM_006495482.5,MGI:MGI:2681832;gbkey=mRNA;gene=Cspp1;product=centrosome and spindle pole associated protein 1%2C transcript variant X11;transcript_id=XM_006495482.5;extra_copy_number=0
CM058241.1	Liftoff	exon	9186242	9186351	.	+	.	ID=exon-XM_006495482.5-29;Parent=rna-XM_006495482.5;Dbxref=GeneID:211660,GenBank:XM_006495482.5,MGI:MGI:2681832;gbkey=mRNA;gene=Cspp1;product=centrosome and spindle pole associated protein 1%2C transcript variant X11;transcript_id=XM_006495482.5;extra_copy_number=0
CM058241.1	Liftoff	exon	9187170	9187308	.	+	.	ID=exon-XM_006495482.5-30;Parent=rna-XM_006495482.5;Dbxref=GeneID:211660,GenBank:XM_006495482.5,MGI:MGI:2681832;gbkey=mRNA;gene=Cspp1;product=centrosome and spindle pole associated protein 1%2C transcript variant X11;transcript_id=XM_006495482.5;extra_copy_number=0
CM058241.1	Liftoff	exon	9189012	9189849	.	+	.	ID=exon-XM_006495482.5-31;Parent=rna-XM_006495482.5;Dbxref=GeneID:211660,GenBank:XM_006495482.5,MGI:MGI:2681832;gbkey=mRNA;gene=Cspp1;product=centrosome and spindle pole associated protein 1%2C transcript variant X11;transcript_id=XM_006495482.5;extra_copy_number=0
CM058241.1	Liftoff	CDS	9098158	9098256	.	+	.	ID=cds-XP_006495545.1;Parent=rna-XM_006495482.5;Dbxref=GeneID:211660,GenBank:XP_006495545.1,MGI:MGI:2681832;Name=XP_006495545.1;gbkey=CDS;gene=Cspp1;product=centrosome and spindle pole associated protein 1 isoform X9;protein_id=XP_006495545.1;extra_copy_number=0
CM058241.1	Liftoff	CDS	9100496	9100598	.	+	.	ID=cds-XP_006495545.1;Parent=rna-XM_006495482.5;Dbxref=GeneID:211660,GenBank:XP_006495545.1,MGI:MGI:2681832;Name=XP_006495545.1;gbkey=CDS;gene=Cspp1;product=centrosome and spindle pole associated protein 1 isoform X9;protein_id=XP_006495545.1;extra_copy_number=0
CM058241.1	Liftoff	CDS	9111792	9111895	.	+	.	ID=cds-XP_006495545.1;Parent=rna-XM_006495482.5;Dbxref=GeneID:211660,GenBank:XP_006495545.1,MGI:MGI:2681832;Name=XP_006495545.1;gbkey=CDS;gene=Cspp1;product=centrosome and spindle pole associated protein 1 isoform X9;protein_id=XP_006495545.1;extra_copy_number=0
CM058241.1	Liftoff	CDS	9112896	9112919	.	+	.	ID=cds-XP_006495545.1;Parent=rna-XM_006495482.5;Dbxref=GeneID:211660,GenBank:XP_006495545.1,MGI:MGI:2681832;Name=XP_006495545.1;gbkey=CDS;gene=Cspp1;product=centrosome and spindle pole associated protein 1 isoform X9;protein_id=XP_006495545.1;extra_copy_number=0
CM058241.1	Liftoff	CDS	9117405	9117485	.	+	.	ID=cds-XP_006495545.1;Parent=rna-XM_006495482.5;Dbxref=GeneID:211660,GenBank:XP_006495545.1,MGI:MGI:2681832;Name=XP_006495545.1;gbkey=CDS;gene=Cspp1;product=centrosome and spindle pole associated protein 1 isoform X9;protein_id=XP_006495545.1;extra_copy_number=0
CM058241.1	Liftoff	CDS	9118395	9118493	.	+	.	ID=cds-XP_006495545.1;Parent=rna-XM_006495482.5;Dbxref=GeneID:211660,GenBank:XP_006495545.1,MGI:MGI:2681832;Name=XP_006495545.1;gbkey=CDS;gene=Cspp1;product=centrosome and spindle pole associated protein 1 isoform X9;protein_id=XP_006495545.1;extra_copy_number=0
CM058241.1	Liftoff	CDS	9119498	9119892	.	+	.	ID=cds-XP_006495545.1;Parent=rna-XM_006495482.5;Dbxref=GeneID:211660,GenBank:XP_006495545.1,MGI:MGI:2681832;Name=XP_006495545.1;gbkey=CDS;gene=Cspp1;product=centrosome and spindle pole associated protein 1 isoform X9;protein_id=XP_006495545.1;extra_copy_number=0
CM058241.1	Liftoff	CDS	9127933	9128019	.	+	.	ID=cds-XP_006495545.1;Parent=rna-XM_006495482.5;Dbxref=GeneID:211660,GenBank:XP_006495545.1,MGI:MGI:2681832;Name=XP_006495545.1;gbkey=CDS;gene=Cspp1;product=centrosome and spindle pole associated protein 1 isoform X9;protein_id=XP_006495545.1;extra_copy_number=0
CM058241.1	Liftoff	CDS	9130245	9130315	.	+	.	ID=cds-XP_006495545.1;Parent=rna-XM_006495482.5;Dbxref=GeneID:211660,GenBank:XP_006495545.1,MGI:MGI:2681832;Name=XP_006495545.1;gbkey=CDS;gene=Cspp1;product=centrosome and spindle pole associated protein 1 isoform X9;protein_id=XP_006495545.1;extra_copy_number=0
CM058241.1	Liftoff	CDS	9135329	9135422	.	+	.	ID=cds-XP_006495545.1;Parent=rna-XM_006495482.5;Dbxref=GeneID:211660,GenBank:XP_006495545.1,MGI:MGI:2681832;Name=XP_006495545.1;gbkey=CDS;gene=Cspp1;product=centrosome and spindle pole associated protein 1 isoform X9;protein_id=XP_006495545.1;extra_copy_number=0
CM058241.1	Liftoff	CDS	9136577	9136634	.	+	.	ID=cds-XP_006495545.1;Parent=rna-XM_006495482.5;Dbxref=GeneID:211660,GenBank:XP_006495545.1,MGI:MGI:2681832;Name=XP_006495545.1;gbkey=CDS;gene=Cspp1;product=centrosome and spindle pole associated protein 1 isoform X9;protein_id=XP_006495545.1;extra_copy_number=0
CM058241.1	Liftoff	CDS	9138823	9139028	.	+	.	ID=cds-XP_006495545.1;Parent=rna-XM_006495482.5;Dbxref=GeneID:211660,GenBank:XP_006495545.1,MGI:MGI:2681832;Name=XP_006495545.1;gbkey=CDS;gene=Cspp1;product=centrosome and spindle pole associated protein 1 isoform X9;protein_id=XP_006495545.1;extra_copy_number=0
CM058241.1	Liftoff	CDS	9141127	9141260	.	+	.	ID=cds-XP_006495545.1;Parent=rna-XM_006495482.5;Dbxref=GeneID:211660,GenBank:XP_006495545.1,MGI:MGI:2681832;Name=XP_006495545.1;gbkey=CDS;gene=Cspp1;product=centrosome and spindle pole associated protein 1 isoform X9;protein_id=XP_006495545.1;extra_copy_number=0
CM058241.1	Liftoff	CDS	9141958	9142036	.	+	.	ID=cds-XP_006495545.1;Parent=rna-XM_006495482.5;Dbxref=GeneID:211660,GenBank:XP_006495545.1,MGI:MGI:2681832;Name=XP_006495545.1;gbkey=CDS;gene=Cspp1;product=centrosome and spindle pole associated protein 1 isoform X9;protein_id=XP_006495545.1;extra_copy_number=0
CM058241.1	Liftoff	CDS	9143264	9143393	.	+	.	ID=cds-XP_006495545.1;Parent=rna-XM_006495482.5;Dbxref=GeneID:211660,GenBank:XP_006495545.1,MGI:MGI:2681832;Name=XP_006495545.1;gbkey=CDS;gene=Cspp1;product=centrosome and spindle pole associated protein 1 isoform X9;protein_id=XP_006495545.1;extra_copy_number=0
CM058241.1	Liftoff	CDS	9148942	9149089	.	+	.	ID=cds-XP_006495545.1;Parent=rna-XM_006495482.5;Dbxref=GeneID:211660,GenBank:XP_006495545.1,MGI:MGI:2681832;Name=XP_006495545.1;gbkey=CDS;gene=Cspp1;product=centrosome and spindle pole associated protein 1 isoform X9;protein_id=XP_006495545.1;extra_copy_number=0
CM058241.1	Liftoff	CDS	9157288	9157440	.	+	.	ID=cds-XP_006495545.1;Parent=rna-XM_006495482.5;Dbxref=GeneID:211660,GenBank:XP_006495545.1,MGI:MGI:2681832;Name=XP_006495545.1;gbkey=CDS;gene=Cspp1;product=centrosome and spindle pole associated protein 1 isoform X9;protein_id=XP_006495545.1;extra_copy_number=0
CM058241.1	Liftoff	CDS	9161445	9161557	.	+	.	ID=cds-XP_006495545.1;Parent=rna-XM_006495482.5;Dbxref=GeneID:211660,GenBank:XP_006495545.1,MGI:MGI:2681832;Name=XP_006495545.1;gbkey=CDS;gene=Cspp1;product=centrosome and spindle pole associated protein 1 isoform X9;protein_id=XP_006495545.1;extra_copy_number=0
CM058241.1	Liftoff	CDS	9165469	9165618	.	+	.	ID=cds-XP_006495545.1;Parent=rna-XM_006495482.5;Dbxref=GeneID:211660,GenBank:XP_006495545.1,MGI:MGI:2681832;Name=XP_006495545.1;gbkey=CDS;gene=Cspp1;product=centrosome and spindle pole associated protein 1 isoform X9;protein_id=XP_006495545.1;extra_copy_number=0
CM058241.1	Liftoff	CDS	9165952	9166098	.	+	.	ID=cds-XP_006495545.1;Parent=rna-XM_006495482.5;Dbxref=GeneID:211660,GenBank:XP_006495545.1,MGI:MGI:2681832;Name=XP_006495545.1;gbkey=CDS;gene=Cspp1;product=centrosome and spindle pole associated protein 1 isoform X9;protein_id=XP_006495545.1;extra_copy_number=0
CM058241.1	Liftoff	CDS	9166679	9166783	.	+	.	ID=cds-XP_006495545.1;Parent=rna-XM_006495482.5;Dbxref=GeneID:211660,GenBank:XP_006495545.1,MGI:MGI:2681832;Name=XP_006495545.1;gbkey=CDS;gene=Cspp1;product=centrosome and spindle pole associated protein 1 isoform X9;protein_id=XP_006495545.1;extra_copy_number=0
CM058241.1	Liftoff	CDS	9169094	9169160	.	+	.	ID=cds-XP_006495545.1;Parent=rna-XM_006495482.5;Dbxref=GeneID:211660,GenBank:XP_006495545.1,MGI:MGI:2681832;Name=XP_006495545.1;gbkey=CDS;gene=Cspp1;product=centrosome and spindle pole associated protein 1 isoform X9;protein_id=XP_006495545.1;extra_copy_number=0
CM058241.1	Liftoff	CDS	9169690	9169807	.	+	.	ID=cds-XP_006495545.1;Parent=rna-XM_006495482.5;Dbxref=GeneID:211660,GenBank:XP_006495545.1,MGI:MGI:2681832;Name=XP_006495545.1;gbkey=CDS;gene=Cspp1;product=centrosome and spindle pole associated protein 1 isoform X9;protein_id=XP_006495545.1;extra_copy_number=0
CM058241.1	Liftoff	CDS	9179418	9179557	.	+	.	ID=cds-XP_006495545.1;Parent=rna-XM_006495482.5;Dbxref=GeneID:211660,GenBank:XP_006495545.1,MGI:MGI:2681832;Name=XP_006495545.1;gbkey=CDS;gene=Cspp1;product=centrosome and spindle pole associated protein 1 isoform X9;protein_id=XP_006495545.1;extra_copy_number=0
CM058241.1	Liftoff	CDS	9180501	9180641	.	+	.	ID=cds-XP_006495545.1;Parent=rna-XM_006495482.5;Dbxref=GeneID:211660,GenBank:XP_006495545.1,MGI:MGI:2681832;Name=XP_006495545.1;gbkey=CDS;gene=Cspp1;product=centrosome and spindle pole associated protein 1 isoform X9;protein_id=XP_006495545.1;extra_copy_number=0
CM058241.1	Liftoff	CDS	9183064	9183110	.	+	.	ID=cds-XP_006495545.1;Parent=rna-XM_006495482.5;Dbxref=GeneID:211660,GenBank:XP_006495545.1,MGI:MGI:2681832;Name=XP_006495545.1;gbkey=CDS;gene=Cspp1;product=centrosome and spindle pole associated protein 1 isoform X9;protein_id=XP_006495545.1;extra_copy_number=0
CM058241.1	Liftoff	CDS	9185532	9185595	.	+	.	ID=cds-XP_006495545.1;Parent=rna-XM_006495482.5;Dbxref=GeneID:211660,GenBank:XP_006495545.1,MGI:MGI:2681832;Name=XP_006495545.1;gbkey=CDS;gene=Cspp1;product=centrosome and spindle pole associated protein 1 isoform X9;protein_id=XP_006495545.1;extra_copy_number=0
CM058241.1	Liftoff	CDS	9186242	9186351	.	+	.	ID=cds-XP_006495545.1;Parent=rna-XM_006495482.5;Dbxref=GeneID:211660,GenBank:XP_006495545.1,MGI:MGI:2681832;Name=XP_006495545.1;gbkey=CDS;gene=Cspp1;product=centrosome and spindle pole associated protein 1 isoform X9;protein_id=XP_006495545.1;extra_copy_number=0
CM058241.1	Liftoff	CDS	9187170	9187308	.	+	.	ID=cds-XP_006495545.1;Parent=rna-XM_006495482.5;Dbxref=GeneID:211660,GenBank:XP_006495545.1,MGI:MGI:2681832;Name=XP_006495545.1;gbkey=CDS;gene=Cspp1;product=centrosome and spindle pole associated protein 1 isoform X9;protein_id=XP_006495545.1;extra_copy_number=0
CM058241.1	Liftoff	CDS	9189012	9189223	.	+	.	ID=cds-XP_006495545.1;Parent=rna-XM_006495482.5;Dbxref=GeneID:211660,GenBank:XP_006495545.1,MGI:MGI:2681832;Name=XP_006495545.1;gbkey=CDS;gene=Cspp1;product=centrosome and spindle pole associated protein 1 isoform X9;protein_id=XP_006495545.1;extra_copy_number=0
CM058241.1	Liftoff	mRNA	9092834	9189849	.	+	.	ID=rna-XM_006495483.4;Parent=gene-Cspp1;Dbxref=GeneID:211660,GenBank:XM_006495483.4,MGI:MGI:2681832;Name=XM_006495483.4;gbkey=mRNA;gene=Cspp1;model_evidence=Supporting evidence includes similarity to: 2 mRNAs%2C 29 ESTs%2C 4 Proteins%2C 803 long SRA reads%2C and 100%25 coverage of the annotated genomic feature by RNAseq alignments%2C including 29 samples with support for all annotated introns;product=centrosome and spindle pole associated protein 1%2C transcript variant X12;transcript_id=XM_006495483.4;matches_ref_protein=True;valid_ORF=True;extra_copy_number=0
CM058241.1	Liftoff	exon	9092834	9092951	.	+	.	ID=exon-XM_006495483.4-1;Parent=rna-XM_006495483.4;Dbxref=GeneID:211660,GenBank:XM_006495483.4,MGI:MGI:2681832;gbkey=mRNA;gene=Cspp1;product=centrosome and spindle pole associated protein 1%2C transcript variant X12;transcript_id=XM_006495483.4;extra_copy_number=0
CM058241.1	Liftoff	exon	9098148	9098256	.	+	.	ID=exon-XM_006495483.4-2;Parent=rna-XM_006495483.4;Dbxref=GeneID:211660,GenBank:XM_006495483.4,MGI:MGI:2681832;gbkey=mRNA;gene=Cspp1;product=centrosome and spindle pole associated protein 1%2C transcript variant X12;transcript_id=XM_006495483.4;extra_copy_number=0
CM058241.1	Liftoff	exon	9100496	9100598	.	+	.	ID=exon-XM_006495483.4-3;Parent=rna-XM_006495483.4;Dbxref=GeneID:211660,GenBank:XM_006495483.4,MGI:MGI:2681832;gbkey=mRNA;gene=Cspp1;product=centrosome and spindle pole associated protein 1%2C transcript variant X12;transcript_id=XM_006495483.4;extra_copy_number=0
CM058241.1	Liftoff	exon	9111792	9111895	.	+	.	ID=exon-XM_006495483.4-4;Parent=rna-XM_006495483.4;Dbxref=GeneID:211660,GenBank:XM_006495483.4,MGI:MGI:2681832;gbkey=mRNA;gene=Cspp1;product=centrosome and spindle pole associated protein 1%2C transcript variant X12;transcript_id=XM_006495483.4;extra_copy_number=0
CM058241.1	Liftoff	exon	9117405	9117485	.	+	.	ID=exon-XM_006495483.4-5;Parent=rna-XM_006495483.4;Dbxref=GeneID:211660,GenBank:XM_006495483.4,MGI:MGI:2681832;gbkey=mRNA;gene=Cspp1;product=centrosome and spindle pole associated protein 1%2C transcript variant X12;transcript_id=XM_006495483.4;extra_copy_number=0
CM058241.1	Liftoff	exon	9118395	9118493	.	+	.	ID=exon-XM_006495483.4-6;Parent=rna-XM_006495483.4;Dbxref=GeneID:211660,GenBank:XM_006495483.4,MGI:MGI:2681832;gbkey=mRNA;gene=Cspp1;product=centrosome and spindle pole associated protein 1%2C transcript variant X12;transcript_id=XM_006495483.4;extra_copy_number=0
CM058241.1	Liftoff	exon	9119498	9119892	.	+	.	ID=exon-XM_006495483.4-7;Parent=rna-XM_006495483.4;Dbxref=GeneID:211660,GenBank:XM_006495483.4,MGI:MGI:2681832;gbkey=mRNA;gene=Cspp1;product=centrosome and spindle pole associated protein 1%2C transcript variant X12;transcript_id=XM_006495483.4;extra_copy_number=0
CM058241.1	Liftoff	exon	9127933	9128019	.	+	.	ID=exon-XM_006495483.4-8;Parent=rna-XM_006495483.4;Dbxref=GeneID:211660,GenBank:XM_006495483.4,MGI:MGI:2681832;gbkey=mRNA;gene=Cspp1;product=centrosome and spindle pole associated protein 1%2C transcript variant X12;transcript_id=XM_006495483.4;extra_copy_number=0
CM058241.1	Liftoff	exon	9130245	9130315	.	+	.	ID=exon-XM_006495483.4-9;Parent=rna-XM_006495483.4;Dbxref=GeneID:211660,GenBank:XM_006495483.4,MGI:MGI:2681832;gbkey=mRNA;gene=Cspp1;product=centrosome and spindle pole associated protein 1%2C transcript variant X12;transcript_id=XM_006495483.4;extra_copy_number=0
CM058241.1	Liftoff	exon	9135329	9135422	.	+	.	ID=exon-XM_006495483.4-10;Parent=rna-XM_006495483.4;Dbxref=GeneID:211660,GenBank:XM_006495483.4,MGI:MGI:2681832;gbkey=mRNA;gene=Cspp1;product=centrosome and spindle pole associated protein 1%2C transcript variant X12;transcript_id=XM_006495483.4;extra_copy_number=0
CM058241.1	Liftoff	exon	9136577	9136634	.	+	.	ID=exon-XM_006495483.4-11;Parent=rna-XM_006495483.4;Dbxref=GeneID:211660,GenBank:XM_006495483.4,MGI:MGI:2681832;gbkey=mRNA;gene=Cspp1;product=centrosome and spindle pole associated protein 1%2C transcript variant X12;transcript_id=XM_006495483.4;extra_copy_number=0
CM058241.1	Liftoff	exon	9138823	9139028	.	+	.	ID=exon-XM_006495483.4-12;Parent=rna-XM_006495483.4;Dbxref=GeneID:211660,GenBank:XM_006495483.4,MGI:MGI:2681832;gbkey=mRNA;gene=Cspp1;product=centrosome and spindle pole associated protein 1%2C transcript variant X12;transcript_id=XM_006495483.4;extra_copy_number=0
CM058241.1	Liftoff	exon	9141127	9141260	.	+	.	ID=exon-XM_006495483.4-13;Parent=rna-XM_006495483.4;Dbxref=GeneID:211660,GenBank:XM_006495483.4,MGI:MGI:2681832;gbkey=mRNA;gene=Cspp1;product=centrosome and spindle pole associated protein 1%2C transcript variant X12;transcript_id=XM_006495483.4;extra_copy_number=0
CM058241.1	Liftoff	exon	9141958	9142036	.	+	.	ID=exon-XM_006495483.4-14;Parent=rna-XM_006495483.4;Dbxref=GeneID:211660,GenBank:XM_006495483.4,MGI:MGI:2681832;gbkey=mRNA;gene=Cspp1;product=centrosome and spindle pole associated protein 1%2C transcript variant X12;transcript_id=XM_006495483.4;extra_copy_number=0
CM058241.1	Liftoff	exon	9143264	9143393	.	+	.	ID=exon-XM_006495483.4-15;Parent=rna-XM_006495483.4;Dbxref=GeneID:211660,GenBank:XM_006495483.4,MGI:MGI:2681832;gbkey=mRNA;gene=Cspp1;product=centrosome and spindle pole associated protein 1%2C transcript variant X12;transcript_id=XM_006495483.4;extra_copy_number=0
CM058241.1	Liftoff	exon	9148942	9149089	.	+	.	ID=exon-XM_006495483.4-16;Parent=rna-XM_006495483.4;Dbxref=GeneID:211660,GenBank:XM_006495483.4,MGI:MGI:2681832;gbkey=mRNA;gene=Cspp1;product=centrosome and spindle pole associated protein 1%2C transcript variant X12;transcript_id=XM_006495483.4;extra_copy_number=0
CM058241.1	Liftoff	exon	9157288	9157440	.	+	.	ID=exon-XM_006495483.4-17;Parent=rna-XM_006495483.4;Dbxref=GeneID:211660,GenBank:XM_006495483.4,MGI:MGI:2681832;gbkey=mRNA;gene=Cspp1;product=centrosome and spindle pole associated protein 1%2C transcript variant X12;transcript_id=XM_006495483.4;extra_copy_number=0
CM058241.1	Liftoff	exon	9161445	9161557	.	+	.	ID=exon-XM_006495483.4-18;Parent=rna-XM_006495483.4;Dbxref=GeneID:211660,GenBank:XM_006495483.4,MGI:MGI:2681832;gbkey=mRNA;gene=Cspp1;product=centrosome and spindle pole associated protein 1%2C transcript variant X12;transcript_id=XM_006495483.4;extra_copy_number=0
CM058241.1	Liftoff	exon	9165469	9165618	.	+	.	ID=exon-XM_006495483.4-19;Parent=rna-XM_006495483.4;Dbxref=GeneID:211660,GenBank:XM_006495483.4,MGI:MGI:2681832;gbkey=mRNA;gene=Cspp1;product=centrosome and spindle pole associated protein 1%2C transcript variant X12;transcript_id=XM_006495483.4;extra_copy_number=0
CM058241.1	Liftoff	exon	9165952	9166098	.	+	.	ID=exon-XM_006495483.4-20;Parent=rna-XM_006495483.4;Dbxref=GeneID:211660,GenBank:XM_006495483.4,MGI:MGI:2681832;gbkey=mRNA;gene=Cspp1;product=centrosome and spindle pole associated protein 1%2C transcript variant X12;transcript_id=XM_006495483.4;extra_copy_number=0
CM058241.1	Liftoff	exon	9166679	9166783	.	+	.	ID=exon-XM_006495483.4-21;Parent=rna-XM_006495483.4;Dbxref=GeneID:211660,GenBank:XM_006495483.4,MGI:MGI:2681832;gbkey=mRNA;gene=Cspp1;product=centrosome and spindle pole associated protein 1%2C transcript variant X12;transcript_id=XM_006495483.4;extra_copy_number=0
CM058241.1	Liftoff	exon	9169094	9169160	.	+	.	ID=exon-XM_006495483.4-22;Parent=rna-XM_006495483.4;Dbxref=GeneID:211660,GenBank:XM_006495483.4,MGI:MGI:2681832;gbkey=mRNA;gene=Cspp1;product=centrosome and spindle pole associated protein 1%2C transcript variant X12;transcript_id=XM_006495483.4;extra_copy_number=0
CM058241.1	Liftoff	exon	9169690	9169807	.	+	.	ID=exon-XM_006495483.4-23;Parent=rna-XM_006495483.4;Dbxref=GeneID:211660,GenBank:XM_006495483.4,MGI:MGI:2681832;gbkey=mRNA;gene=Cspp1;product=centrosome and spindle pole associated protein 1%2C transcript variant X12;transcript_id=XM_006495483.4;extra_copy_number=0
CM058241.1	Liftoff	exon	9179418	9179557	.	+	.	ID=exon-XM_006495483.4-24;Parent=rna-XM_006495483.4;Dbxref=GeneID:211660,GenBank:XM_006495483.4,MGI:MGI:2681832;gbkey=mRNA;gene=Cspp1;product=centrosome and spindle pole associated protein 1%2C transcript variant X12;transcript_id=XM_006495483.4;extra_copy_number=0
CM058241.1	Liftoff	exon	9180501	9180641	.	+	.	ID=exon-XM_006495483.4-25;Parent=rna-XM_006495483.4;Dbxref=GeneID:211660,GenBank:XM_006495483.4,MGI:MGI:2681832;gbkey=mRNA;gene=Cspp1;product=centrosome and spindle pole associated protein 1%2C transcript variant X12;transcript_id=XM_006495483.4;extra_copy_number=0
CM058241.1	Liftoff	exon	9183064	9183110	.	+	.	ID=exon-XM_006495483.4-26;Parent=rna-XM_006495483.4;Dbxref=GeneID:211660,GenBank:XM_006495483.4,MGI:MGI:2681832;gbkey=mRNA;gene=Cspp1;product=centrosome and spindle pole associated protein 1%2C transcript variant X12;transcript_id=XM_006495483.4;extra_copy_number=0
CM058241.1	Liftoff	exon	9185532	9185595	.	+	.	ID=exon-XM_006495483.4-27;Parent=rna-XM_006495483.4;Dbxref=GeneID:211660,GenBank:XM_006495483.4,MGI:MGI:2681832;gbkey=mRNA;gene=Cspp1;product=centrosome and spindle pole associated protein 1%2C transcript variant X12;transcript_id=XM_006495483.4;extra_copy_number=0
CM058241.1	Liftoff	exon	9186242	9186351	.	+	.	ID=exon-XM_006495483.4-28;Parent=rna-XM_006495483.4;Dbxref=GeneID:211660,GenBank:XM_006495483.4,MGI:MGI:2681832;gbkey=mRNA;gene=Cspp1;product=centrosome and spindle pole associated protein 1%2C transcript variant X12;transcript_id=XM_006495483.4;extra_copy_number=0
CM058241.1	Liftoff	exon	9187170	9187308	.	+	.	ID=exon-XM_006495483.4-29;Parent=rna-XM_006495483.4;Dbxref=GeneID:211660,GenBank:XM_006495483.4,MGI:MGI:2681832;gbkey=mRNA;gene=Cspp1;product=centrosome and spindle pole associated protein 1%2C transcript variant X12;transcript_id=XM_006495483.4;extra_copy_number=0
CM058241.1	Liftoff	exon	9189012	9189849	.	+	.	ID=exon-XM_006495483.4-30;Parent=rna-XM_006495483.4;Dbxref=GeneID:211660,GenBank:XM_006495483.4,MGI:MGI:2681832;gbkey=mRNA;gene=Cspp1;product=centrosome and spindle pole associated protein 1%2C transcript variant X12;transcript_id=XM_006495483.4;extra_copy_number=0
CM058241.1	Liftoff	CDS	9098158	9098256	.	+	.	ID=cds-XP_006495546.1;Parent=rna-XM_006495483.4;Dbxref=GeneID:211660,GenBank:XP_006495546.1,MGI:MGI:2681832;Name=XP_006495546.1;gbkey=CDS;gene=Cspp1;product=centrosome and spindle pole associated protein 1 isoform X10;protein_id=XP_006495546.1;extra_copy_number=0
CM058241.1	Liftoff	CDS	9100496	9100598	.	+	.	ID=cds-XP_006495546.1;Parent=rna-XM_006495483.4;Dbxref=GeneID:211660,GenBank:XP_006495546.1,MGI:MGI:2681832;Name=XP_006495546.1;gbkey=CDS;gene=Cspp1;product=centrosome and spindle pole associated protein 1 isoform X10;protein_id=XP_006495546.1;extra_copy_number=0
CM058241.1	Liftoff	CDS	9111792	9111895	.	+	.	ID=cds-XP_006495546.1;Parent=rna-XM_006495483.4;Dbxref=GeneID:211660,GenBank:XP_006495546.1,MGI:MGI:2681832;Name=XP_006495546.1;gbkey=CDS;gene=Cspp1;product=centrosome and spindle pole associated protein 1 isoform X10;protein_id=XP_006495546.1;extra_copy_number=0
CM058241.1	Liftoff	CDS	9117405	9117485	.	+	.	ID=cds-XP_006495546.1;Parent=rna-XM_006495483.4;Dbxref=GeneID:211660,GenBank:XP_006495546.1,MGI:MGI:2681832;Name=XP_006495546.1;gbkey=CDS;gene=Cspp1;product=centrosome and spindle pole associated protein 1 isoform X10;protein_id=XP_006495546.1;extra_copy_number=0
CM058241.1	Liftoff	CDS	9118395	9118493	.	+	.	ID=cds-XP_006495546.1;Parent=rna-XM_006495483.4;Dbxref=GeneID:211660,GenBank:XP_006495546.1,MGI:MGI:2681832;Name=XP_006495546.1;gbkey=CDS;gene=Cspp1;product=centrosome and spindle pole associated protein 1 isoform X10;protein_id=XP_006495546.1;extra_copy_number=0
CM058241.1	Liftoff	CDS	9119498	9119892	.	+	.	ID=cds-XP_006495546.1;Parent=rna-XM_006495483.4;Dbxref=GeneID:211660,GenBank:XP_006495546.1,MGI:MGI:2681832;Name=XP_006495546.1;gbkey=CDS;gene=Cspp1;product=centrosome and spindle pole associated protein 1 isoform X10;protein_id=XP_006495546.1;extra_copy_number=0
CM058241.1	Liftoff	CDS	9127933	9128019	.	+	.	ID=cds-XP_006495546.1;Parent=rna-XM_006495483.4;Dbxref=GeneID:211660,GenBank:XP_006495546.1,MGI:MGI:2681832;Name=XP_006495546.1;gbkey=CDS;gene=Cspp1;product=centrosome and spindle pole associated protein 1 isoform X10;protein_id=XP_006495546.1;extra_copy_number=0
CM058241.1	Liftoff	CDS	9130245	9130315	.	+	.	ID=cds-XP_006495546.1;Parent=rna-XM_006495483.4;Dbxref=GeneID:211660,GenBank:XP_006495546.1,MGI:MGI:2681832;Name=XP_006495546.1;gbkey=CDS;gene=Cspp1;product=centrosome and spindle pole associated protein 1 isoform X10;protein_id=XP_006495546.1;extra_copy_number=0
CM058241.1	Liftoff	CDS	9135329	9135422	.	+	.	ID=cds-XP_006495546.1;Parent=rna-XM_006495483.4;Dbxref=GeneID:211660,GenBank:XP_006495546.1,MGI:MGI:2681832;Name=XP_006495546.1;gbkey=CDS;gene=Cspp1;product=centrosome and spindle pole associated protein 1 isoform X10;protein_id=XP_006495546.1;extra_copy_number=0
CM058241.1	Liftoff	CDS	9136577	9136634	.	+	.	ID=cds-XP_006495546.1;Parent=rna-XM_006495483.4;Dbxref=GeneID:211660,GenBank:XP_006495546.1,MGI:MGI:2681832;Name=XP_006495546.1;gbkey=CDS;gene=Cspp1;product=centrosome and spindle pole associated protein 1 isoform X10;protein_id=XP_006495546.1;extra_copy_number=0
CM058241.1	Liftoff	CDS	9138823	9139028	.	+	.	ID=cds-XP_006495546.1;Parent=rna-XM_006495483.4;Dbxref=GeneID:211660,GenBank:XP_006495546.1,MGI:MGI:2681832;Name=XP_006495546.1;gbkey=CDS;gene=Cspp1;product=centrosome and spindle pole associated protein 1 isoform X10;protein_id=XP_006495546.1;extra_copy_number=0
CM058241.1	Liftoff	CDS	9141127	9141260	.	+	.	ID=cds-XP_006495546.1;Parent=rna-XM_006495483.4;Dbxref=GeneID:211660,GenBank:XP_006495546.1,MGI:MGI:2681832;Name=XP_006495546.1;gbkey=CDS;gene=Cspp1;product=centrosome and spindle pole associated protein 1 isoform X10;protein_id=XP_006495546.1;extra_copy_number=0
CM058241.1	Liftoff	CDS	9141958	9142036	.	+	.	ID=cds-XP_006495546.1;Parent=rna-XM_006495483.4;Dbxref=GeneID:211660,GenBank:XP_006495546.1,MGI:MGI:2681832;Name=XP_006495546.1;gbkey=CDS;gene=Cspp1;product=centrosome and spindle pole associated protein 1 isoform X10;protein_id=XP_006495546.1;extra_copy_number=0
CM058241.1	Liftoff	CDS	9143264	9143393	.	+	.	ID=cds-XP_006495546.1;Parent=rna-XM_006495483.4;Dbxref=GeneID:211660,GenBank:XP_006495546.1,MGI:MGI:2681832;Name=XP_006495546.1;gbkey=CDS;gene=Cspp1;product=centrosome and spindle pole associated protein 1 isoform X10;protein_id=XP_006495546.1;extra_copy_number=0
CM058241.1	Liftoff	CDS	9148942	9149089	.	+	.	ID=cds-XP_006495546.1;Parent=rna-XM_006495483.4;Dbxref=GeneID:211660,GenBank:XP_006495546.1,MGI:MGI:2681832;Name=XP_006495546.1;gbkey=CDS;gene=Cspp1;product=centrosome and spindle pole associated protein 1 isoform X10;protein_id=XP_006495546.1;extra_copy_number=0
CM058241.1	Liftoff	CDS	9157288	9157440	.	+	.	ID=cds-XP_006495546.1;Parent=rna-XM_006495483.4;Dbxref=GeneID:211660,GenBank:XP_006495546.1,MGI:MGI:2681832;Name=XP_006495546.1;gbkey=CDS;gene=Cspp1;product=centrosome and spindle pole associated protein 1 isoform X10;protein_id=XP_006495546.1;extra_copy_number=0
CM058241.1	Liftoff	CDS	9161445	9161557	.	+	.	ID=cds-XP_006495546.1;Parent=rna-XM_006495483.4;Dbxref=GeneID:211660,GenBank:XP_006495546.1,MGI:MGI:2681832;Name=XP_006495546.1;gbkey=CDS;gene=Cspp1;product=centrosome and spindle pole associated protein 1 isoform X10;protein_id=XP_006495546.1;extra_copy_number=0
CM058241.1	Liftoff	CDS	9165469	9165618	.	+	.	ID=cds-XP_006495546.1;Parent=rna-XM_006495483.4;Dbxref=GeneID:211660,GenBank:XP_006495546.1,MGI:MGI:2681832;Name=XP_006495546.1;gbkey=CDS;gene=Cspp1;product=centrosome and spindle pole associated protein 1 isoform X10;protein_id=XP_006495546.1;extra_copy_number=0
CM058241.1	Liftoff	CDS	9165952	9166098	.	+	.	ID=cds-XP_006495546.1;Parent=rna-XM_006495483.4;Dbxref=GeneID:211660,GenBank:XP_006495546.1,MGI:MGI:2681832;Name=XP_006495546.1;gbkey=CDS;gene=Cspp1;product=centrosome and spindle pole associated protein 1 isoform X10;protein_id=XP_006495546.1;extra_copy_number=0
CM058241.1	Liftoff	CDS	9166679	9166783	.	+	.	ID=cds-XP_006495546.1;Parent=rna-XM_006495483.4;Dbxref=GeneID:211660,GenBank:XP_006495546.1,MGI:MGI:2681832;Name=XP_006495546.1;gbkey=CDS;gene=Cspp1;product=centrosome and spindle pole associated protein 1 isoform X10;protein_id=XP_006495546.1;extra_copy_number=0
CM058241.1	Liftoff	CDS	9169094	9169160	.	+	.	ID=cds-XP_006495546.1;Parent=rna-XM_006495483.4;Dbxref=GeneID:211660,GenBank:XP_006495546.1,MGI:MGI:2681832;Name=XP_006495546.1;gbkey=CDS;gene=Cspp1;product=centrosome and spindle pole associated protein 1 isoform X10;protein_id=XP_006495546.1;extra_copy_number=0
CM058241.1	Liftoff	CDS	9169690	9169807	.	+	.	ID=cds-XP_006495546.1;Parent=rna-XM_006495483.4;Dbxref=GeneID:211660,GenBank:XP_006495546.1,MGI:MGI:2681832;Name=XP_006495546.1;gbkey=CDS;gene=Cspp1;product=centrosome and spindle pole associated protein 1 isoform X10;protein_id=XP_006495546.1;extra_copy_number=0
CM058241.1	Liftoff	CDS	9179418	9179557	.	+	.	ID=cds-XP_006495546.1;Parent=rna-XM_006495483.4;Dbxref=GeneID:211660,GenBank:XP_006495546.1,MGI:MGI:2681832;Name=XP_006495546.1;gbkey=CDS;gene=Cspp1;product=centrosome and spindle pole associated protein 1 isoform X10;protein_id=XP_006495546.1;extra_copy_number=0
CM058241.1	Liftoff	CDS	9180501	9180641	.	+	.	ID=cds-XP_006495546.1;Parent=rna-XM_006495483.4;Dbxref=GeneID:211660,GenBank:XP_006495546.1,MGI:MGI:2681832;Name=XP_006495546.1;gbkey=CDS;gene=Cspp1;product=centrosome and spindle pole associated protein 1 isoform X10;protein_id=XP_006495546.1;extra_copy_number=0
CM058241.1	Liftoff	CDS	9183064	9183110	.	+	.	ID=cds-XP_006495546.1;Parent=rna-XM_006495483.4;Dbxref=GeneID:211660,GenBank:XP_006495546.1,MGI:MGI:2681832;Name=XP_006495546.1;gbkey=CDS;gene=Cspp1;product=centrosome and spindle pole associated protein 1 isoform X10;protein_id=XP_006495546.1;extra_copy_number=0
CM058241.1	Liftoff	CDS	9185532	9185595	.	+	.	ID=cds-XP_006495546.1;Parent=rna-XM_006495483.4;Dbxref=GeneID:211660,GenBank:XP_006495546.1,MGI:MGI:2681832;Name=XP_006495546.1;gbkey=CDS;gene=Cspp1;product=centrosome and spindle pole associated protein 1 isoform X10;protein_id=XP_006495546.1;extra_copy_number=0
CM058241.1	Liftoff	CDS	9186242	9186351	.	+	.	ID=cds-XP_006495546.1;Parent=rna-XM_006495483.4;Dbxref=GeneID:211660,GenBank:XP_006495546.1,MGI:MGI:2681832;Name=XP_006495546.1;gbkey=CDS;gene=Cspp1;product=centrosome and spindle pole associated protein 1 isoform X10;protein_id=XP_006495546.1;extra_copy_number=0
CM058241.1	Liftoff	CDS	9187170	9187308	.	+	.	ID=cds-XP_006495546.1;Parent=rna-XM_006495483.4;Dbxref=GeneID:211660,GenBank:XP_006495546.1,MGI:MGI:2681832;Name=XP_006495546.1;gbkey=CDS;gene=Cspp1;product=centrosome and spindle pole associated protein 1 isoform X10;protein_id=XP_006495546.1;extra_copy_number=0
CM058241.1	Liftoff	CDS	9189012	9189223	.	+	.	ID=cds-XP_006495546.1;Parent=rna-XM_006495483.4;Dbxref=GeneID:211660,GenBank:XP_006495546.1,MGI:MGI:2681832;Name=XP_006495546.1;gbkey=CDS;gene=Cspp1;product=centrosome and spindle pole associated protein 1 isoform X10;protein_id=XP_006495546.1;extra_copy_number=0
CM058241.1	Liftoff	mRNA	9092834	9189849	.	+	.	ID=rna-XM_017319604.2;Parent=gene-Cspp1;Dbxref=GeneID:211660,GenBank:XM_017319604.2,MGI:MGI:2681832;Name=XM_017319604.2;gbkey=mRNA;gene=Cspp1;model_evidence=Supporting evidence includes similarity to: 2 mRNAs%2C 19 ESTs%2C 1 Protein%2C 727 long SRA reads%2C and 100%25 coverage of the annotated genomic feature by RNAseq alignments%2C including 16 samples with support for all annotated introns;product=centrosome and spindle pole associated protein 1%2C transcript variant X18;transcript_id=XM_017319604.2;matches_ref_protein=True;valid_ORF=True;extra_copy_number=0
CM058241.1	Liftoff	exon	9092834	9092951	.	+	.	ID=exon-XM_017319604.2-1;Parent=rna-XM_017319604.2;Dbxref=GeneID:211660,GenBank:XM_017319604.2,MGI:MGI:2681832;gbkey=mRNA;gene=Cspp1;product=centrosome and spindle pole associated protein 1%2C transcript variant X18;transcript_id=XM_017319604.2;extra_copy_number=0
CM058241.1	Liftoff	exon	9098148	9098256	.	+	.	ID=exon-XM_017319604.2-2;Parent=rna-XM_017319604.2;Dbxref=GeneID:211660,GenBank:XM_017319604.2,MGI:MGI:2681832;gbkey=mRNA;gene=Cspp1;product=centrosome and spindle pole associated protein 1%2C transcript variant X18;transcript_id=XM_017319604.2;extra_copy_number=0
CM058241.1	Liftoff	exon	9100496	9100598	.	+	.	ID=exon-XM_017319604.2-3;Parent=rna-XM_017319604.2;Dbxref=GeneID:211660,GenBank:XM_017319604.2,MGI:MGI:2681832;gbkey=mRNA;gene=Cspp1;product=centrosome and spindle pole associated protein 1%2C transcript variant X18;transcript_id=XM_017319604.2;extra_copy_number=0
CM058241.1	Liftoff	exon	9111792	9111895	.	+	.	ID=exon-XM_017319604.2-4;Parent=rna-XM_017319604.2;Dbxref=GeneID:211660,GenBank:XM_017319604.2,MGI:MGI:2681832;gbkey=mRNA;gene=Cspp1;product=centrosome and spindle pole associated protein 1%2C transcript variant X18;transcript_id=XM_017319604.2;extra_copy_number=0
CM058241.1	Liftoff	exon	9112896	9112919	.	+	.	ID=exon-XM_017319604.2-5;Parent=rna-XM_017319604.2;Dbxref=GeneID:211660,GenBank:XM_017319604.2,MGI:MGI:2681832;gbkey=mRNA;gene=Cspp1;product=centrosome and spindle pole associated protein 1%2C transcript variant X18;transcript_id=XM_017319604.2;extra_copy_number=0
CM058241.1	Liftoff	exon	9117405	9117485	.	+	.	ID=exon-XM_017319604.2-6;Parent=rna-XM_017319604.2;Dbxref=GeneID:211660,GenBank:XM_017319604.2,MGI:MGI:2681832;gbkey=mRNA;gene=Cspp1;product=centrosome and spindle pole associated protein 1%2C transcript variant X18;transcript_id=XM_017319604.2;extra_copy_number=0
CM058241.1	Liftoff	exon	9118395	9118493	.	+	.	ID=exon-XM_017319604.2-7;Parent=rna-XM_017319604.2;Dbxref=GeneID:211660,GenBank:XM_017319604.2,MGI:MGI:2681832;gbkey=mRNA;gene=Cspp1;product=centrosome and spindle pole associated protein 1%2C transcript variant X18;transcript_id=XM_017319604.2;extra_copy_number=0
CM058241.1	Liftoff	exon	9119498	9119892	.	+	.	ID=exon-XM_017319604.2-8;Parent=rna-XM_017319604.2;Dbxref=GeneID:211660,GenBank:XM_017319604.2,MGI:MGI:2681832;gbkey=mRNA;gene=Cspp1;product=centrosome and spindle pole associated protein 1%2C transcript variant X18;transcript_id=XM_017319604.2;extra_copy_number=0
CM058241.1	Liftoff	exon	9141127	9141260	.	+	.	ID=exon-XM_017319604.2-9;Parent=rna-XM_017319604.2;Dbxref=GeneID:211660,GenBank:XM_017319604.2,MGI:MGI:2681832;gbkey=mRNA;gene=Cspp1;product=centrosome and spindle pole associated protein 1%2C transcript variant X18;transcript_id=XM_017319604.2;extra_copy_number=0
CM058241.1	Liftoff	exon	9141958	9142036	.	+	.	ID=exon-XM_017319604.2-10;Parent=rna-XM_017319604.2;Dbxref=GeneID:211660,GenBank:XM_017319604.2,MGI:MGI:2681832;gbkey=mRNA;gene=Cspp1;product=centrosome and spindle pole associated protein 1%2C transcript variant X18;transcript_id=XM_017319604.2;extra_copy_number=0
CM058241.1	Liftoff	exon	9143264	9143393	.	+	.	ID=exon-XM_017319604.2-11;Parent=rna-XM_017319604.2;Dbxref=GeneID:211660,GenBank:XM_017319604.2,MGI:MGI:2681832;gbkey=mRNA;gene=Cspp1;product=centrosome and spindle pole associated protein 1%2C transcript variant X18;transcript_id=XM_017319604.2;extra_copy_number=0
CM058241.1	Liftoff	exon	9148942	9149089	.	+	.	ID=exon-XM_017319604.2-12;Parent=rna-XM_017319604.2;Dbxref=GeneID:211660,GenBank:XM_017319604.2,MGI:MGI:2681832;gbkey=mRNA;gene=Cspp1;product=centrosome and spindle pole associated protein 1%2C transcript variant X18;transcript_id=XM_017319604.2;extra_copy_number=0
CM058241.1	Liftoff	exon	9161445	9161557	.	+	.	ID=exon-XM_017319604.2-13;Parent=rna-XM_017319604.2;Dbxref=GeneID:211660,GenBank:XM_017319604.2,MGI:MGI:2681832;gbkey=mRNA;gene=Cspp1;product=centrosome and spindle pole associated protein 1%2C transcript variant X18;transcript_id=XM_017319604.2;extra_copy_number=0
CM058241.1	Liftoff	exon	9165469	9165618	.	+	.	ID=exon-XM_017319604.2-14;Parent=rna-XM_017319604.2;Dbxref=GeneID:211660,GenBank:XM_017319604.2,MGI:MGI:2681832;gbkey=mRNA;gene=Cspp1;product=centrosome and spindle pole associated protein 1%2C transcript variant X18;transcript_id=XM_017319604.2;extra_copy_number=0
CM058241.1	Liftoff	exon	9165952	9166098	.	+	.	ID=exon-XM_017319604.2-15;Parent=rna-XM_017319604.2;Dbxref=GeneID:211660,GenBank:XM_017319604.2,MGI:MGI:2681832;gbkey=mRNA;gene=Cspp1;product=centrosome and spindle pole associated protein 1%2C transcript variant X18;transcript_id=XM_017319604.2;extra_copy_number=0
CM058241.1	Liftoff	exon	9166679	9166783	.	+	.	ID=exon-XM_017319604.2-16;Parent=rna-XM_017319604.2;Dbxref=GeneID:211660,GenBank:XM_017319604.2,MGI:MGI:2681832;gbkey=mRNA;gene=Cspp1;product=centrosome and spindle pole associated protein 1%2C transcript variant X18;transcript_id=XM_017319604.2;extra_copy_number=0
CM058241.1	Liftoff	exon	9169094	9169160	.	+	.	ID=exon-XM_017319604.2-17;Parent=rna-XM_017319604.2;Dbxref=GeneID:211660,GenBank:XM_017319604.2,MGI:MGI:2681832;gbkey=mRNA;gene=Cspp1;product=centrosome and spindle pole associated protein 1%2C transcript variant X18;transcript_id=XM_017319604.2;extra_copy_number=0
CM058241.1	Liftoff	exon	9169690	9169807	.	+	.	ID=exon-XM_017319604.2-18;Parent=rna-XM_017319604.2;Dbxref=GeneID:211660,GenBank:XM_017319604.2,MGI:MGI:2681832;gbkey=mRNA;gene=Cspp1;product=centrosome and spindle pole associated protein 1%2C transcript variant X18;transcript_id=XM_017319604.2;extra_copy_number=0
CM058241.1	Liftoff	exon	9179418	9179557	.	+	.	ID=exon-XM_017319604.2-19;Parent=rna-XM_017319604.2;Dbxref=GeneID:211660,GenBank:XM_017319604.2,MGI:MGI:2681832;gbkey=mRNA;gene=Cspp1;product=centrosome and spindle pole associated protein 1%2C transcript variant X18;transcript_id=XM_017319604.2;extra_copy_number=0
CM058241.1	Liftoff	exon	9180501	9180641	.	+	.	ID=exon-XM_017319604.2-20;Parent=rna-XM_017319604.2;Dbxref=GeneID:211660,GenBank:XM_017319604.2,MGI:MGI:2681832;gbkey=mRNA;gene=Cspp1;product=centrosome and spindle pole associated protein 1%2C transcript variant X18;transcript_id=XM_017319604.2;extra_copy_number=0
CM058241.1	Liftoff	exon	9183064	9183110	.	+	.	ID=exon-XM_017319604.2-21;Parent=rna-XM_017319604.2;Dbxref=GeneID:211660,GenBank:XM_017319604.2,MGI:MGI:2681832;gbkey=mRNA;gene=Cspp1;product=centrosome and spindle pole associated protein 1%2C transcript variant X18;transcript_id=XM_017319604.2;extra_copy_number=0
CM058241.1	Liftoff	exon	9185532	9185595	.	+	.	ID=exon-XM_017319604.2-22;Parent=rna-XM_017319604.2;Dbxref=GeneID:211660,GenBank:XM_017319604.2,MGI:MGI:2681832;gbkey=mRNA;gene=Cspp1;product=centrosome and spindle pole associated protein 1%2C transcript variant X18;transcript_id=XM_017319604.2;extra_copy_number=0
CM058241.1	Liftoff	exon	9186242	9186351	.	+	.	ID=exon-XM_017319604.2-23;Parent=rna-XM_017319604.2;Dbxref=GeneID:211660,GenBank:XM_017319604.2,MGI:MGI:2681832;gbkey=mRNA;gene=Cspp1;product=centrosome and spindle pole associated protein 1%2C transcript variant X18;transcript_id=XM_017319604.2;extra_copy_number=0
CM058241.1	Liftoff	exon	9187170	9187308	.	+	.	ID=exon-XM_017319604.2-24;Parent=rna-XM_017319604.2;Dbxref=GeneID:211660,GenBank:XM_017319604.2,MGI:MGI:2681832;gbkey=mRNA;gene=Cspp1;product=centrosome and spindle pole associated protein 1%2C transcript variant X18;transcript_id=XM_017319604.2;extra_copy_number=0
CM058241.1	Liftoff	exon	9189012	9189849	.	+	.	ID=exon-XM_017319604.2-25;Parent=rna-XM_017319604.2;Dbxref=GeneID:211660,GenBank:XM_017319604.2,MGI:MGI:2681832;gbkey=mRNA;gene=Cspp1;product=centrosome and spindle pole associated protein 1%2C transcript variant X18;transcript_id=XM_017319604.2;extra_copy_number=0
CM058241.1	Liftoff	CDS	9098158	9098256	.	+	.	ID=cds-XP_017175093.1;Parent=rna-XM_017319604.2;Dbxref=GeneID:211660,GenBank:XP_017175093.1,MGI:MGI:2681832;Name=XP_017175093.1;gbkey=CDS;gene=Cspp1;product=centrosome and spindle pole associated protein 1 isoform X16;protein_id=XP_017175093.1;extra_copy_number=0
CM058241.1	Liftoff	CDS	9100496	9100598	.	+	.	ID=cds-XP_017175093.1;Parent=rna-XM_017319604.2;Dbxref=GeneID:211660,GenBank:XP_017175093.1,MGI:MGI:2681832;Name=XP_017175093.1;gbkey=CDS;gene=Cspp1;product=centrosome and spindle pole associated protein 1 isoform X16;protein_id=XP_017175093.1;extra_copy_number=0
CM058241.1	Liftoff	CDS	9111792	9111895	.	+	.	ID=cds-XP_017175093.1;Parent=rna-XM_017319604.2;Dbxref=GeneID:211660,GenBank:XP_017175093.1,MGI:MGI:2681832;Name=XP_017175093.1;gbkey=CDS;gene=Cspp1;product=centrosome and spindle pole associated protein 1 isoform X16;protein_id=XP_017175093.1;extra_copy_number=0
CM058241.1	Liftoff	CDS	9112896	9112919	.	+	.	ID=cds-XP_017175093.1;Parent=rna-XM_017319604.2;Dbxref=GeneID:211660,GenBank:XP_017175093.1,MGI:MGI:2681832;Name=XP_017175093.1;gbkey=CDS;gene=Cspp1;product=centrosome and spindle pole associated protein 1 isoform X16;protein_id=XP_017175093.1;extra_copy_number=0
CM058241.1	Liftoff	CDS	9117405	9117485	.	+	.	ID=cds-XP_017175093.1;Parent=rna-XM_017319604.2;Dbxref=GeneID:211660,GenBank:XP_017175093.1,MGI:MGI:2681832;Name=XP_017175093.1;gbkey=CDS;gene=Cspp1;product=centrosome and spindle pole associated protein 1 isoform X16;protein_id=XP_017175093.1;extra_copy_number=0
CM058241.1	Liftoff	CDS	9118395	9118493	.	+	.	ID=cds-XP_017175093.1;Parent=rna-XM_017319604.2;Dbxref=GeneID:211660,GenBank:XP_017175093.1,MGI:MGI:2681832;Name=XP_017175093.1;gbkey=CDS;gene=Cspp1;product=centrosome and spindle pole associated protein 1 isoform X16;protein_id=XP_017175093.1;extra_copy_number=0
CM058241.1	Liftoff	CDS	9119498	9119892	.	+	.	ID=cds-XP_017175093.1;Parent=rna-XM_017319604.2;Dbxref=GeneID:211660,GenBank:XP_017175093.1,MGI:MGI:2681832;Name=XP_017175093.1;gbkey=CDS;gene=Cspp1;product=centrosome and spindle pole associated protein 1 isoform X16;protein_id=XP_017175093.1;extra_copy_number=0
CM058241.1	Liftoff	CDS	9141127	9141260	.	+	.	ID=cds-XP_017175093.1;Parent=rna-XM_017319604.2;Dbxref=GeneID:211660,GenBank:XP_017175093.1,MGI:MGI:2681832;Name=XP_017175093.1;gbkey=CDS;gene=Cspp1;product=centrosome and spindle pole associated protein 1 isoform X16;protein_id=XP_017175093.1;extra_copy_number=0
CM058241.1	Liftoff	CDS	9141958	9142036	.	+	.	ID=cds-XP_017175093.1;Parent=rna-XM_017319604.2;Dbxref=GeneID:211660,GenBank:XP_017175093.1,MGI:MGI:2681832;Name=XP_017175093.1;gbkey=CDS;gene=Cspp1;product=centrosome and spindle pole associated protein 1 isoform X16;protein_id=XP_017175093.1;extra_copy_number=0
CM058241.1	Liftoff	CDS	9143264	9143393	.	+	.	ID=cds-XP_017175093.1;Parent=rna-XM_017319604.2;Dbxref=GeneID:211660,GenBank:XP_017175093.1,MGI:MGI:2681832;Name=XP_017175093.1;gbkey=CDS;gene=Cspp1;product=centrosome and spindle pole associated protein 1 isoform X16;protein_id=XP_017175093.1;extra_copy_number=0
CM058241.1	Liftoff	CDS	9148942	9149089	.	+	.	ID=cds-XP_017175093.1;Parent=rna-XM_017319604.2;Dbxref=GeneID:211660,GenBank:XP_017175093.1,MGI:MGI:2681832;Name=XP_017175093.1;gbkey=CDS;gene=Cspp1;product=centrosome and spindle pole associated protein 1 isoform X16;protein_id=XP_017175093.1;extra_copy_number=0
CM058241.1	Liftoff	CDS	9161445	9161557	.	+	.	ID=cds-XP_017175093.1;Parent=rna-XM_017319604.2;Dbxref=GeneID:211660,GenBank:XP_017175093.1,MGI:MGI:2681832;Name=XP_017175093.1;gbkey=CDS;gene=Cspp1;product=centrosome and spindle pole associated protein 1 isoform X16;protein_id=XP_017175093.1;extra_copy_number=0
CM058241.1	Liftoff	CDS	9165469	9165618	.	+	.	ID=cds-XP_017175093.1;Parent=rna-XM_017319604.2;Dbxref=GeneID:211660,GenBank:XP_017175093.1,MGI:MGI:2681832;Name=XP_017175093.1;gbkey=CDS;gene=Cspp1;product=centrosome and spindle pole associated protein 1 isoform X16;protein_id=XP_017175093.1;extra_copy_number=0
CM058241.1	Liftoff	CDS	9165952	9166098	.	+	.	ID=cds-XP_017175093.1;Parent=rna-XM_017319604.2;Dbxref=GeneID:211660,GenBank:XP_017175093.1,MGI:MGI:2681832;Name=XP_017175093.1;gbkey=CDS;gene=Cspp1;product=centrosome and spindle pole associated protein 1 isoform X16;protein_id=XP_017175093.1;extra_copy_number=0
CM058241.1	Liftoff	CDS	9166679	9166783	.	+	.	ID=cds-XP_017175093.1;Parent=rna-XM_017319604.2;Dbxref=GeneID:211660,GenBank:XP_017175093.1,MGI:MGI:2681832;Name=XP_017175093.1;gbkey=CDS;gene=Cspp1;product=centrosome and spindle pole associated protein 1 isoform X16;protein_id=XP_017175093.1;extra_copy_number=0
CM058241.1	Liftoff	CDS	9169094	9169160	.	+	.	ID=cds-XP_017175093.1;Parent=rna-XM_017319604.2;Dbxref=GeneID:211660,GenBank:XP_017175093.1,MGI:MGI:2681832;Name=XP_017175093.1;gbkey=CDS;gene=Cspp1;product=centrosome and spindle pole associated protein 1 isoform X16;protein_id=XP_017175093.1;extra_copy_number=0
CM058241.1	Liftoff	CDS	9169690	9169807	.	+	.	ID=cds-XP_017175093.1;Parent=rna-XM_017319604.2;Dbxref=GeneID:211660,GenBank:XP_017175093.1,MGI:MGI:2681832;Name=XP_017175093.1;gbkey=CDS;gene=Cspp1;product=centrosome and spindle pole associated protein 1 isoform X16;protein_id=XP_017175093.1;extra_copy_number=0
CM058241.1	Liftoff	CDS	9179418	9179557	.	+	.	ID=cds-XP_017175093.1;Parent=rna-XM_017319604.2;Dbxref=GeneID:211660,GenBank:XP_017175093.1,MGI:MGI:2681832;Name=XP_017175093.1;gbkey=CDS;gene=Cspp1;product=centrosome and spindle pole associated protein 1 isoform X16;protein_id=XP_017175093.1;extra_copy_number=0
CM058241.1	Liftoff	CDS	9180501	9180641	.	+	.	ID=cds-XP_017175093.1;Parent=rna-XM_017319604.2;Dbxref=GeneID:211660,GenBank:XP_017175093.1,MGI:MGI:2681832;Name=XP_017175093.1;gbkey=CDS;gene=Cspp1;product=centrosome and spindle pole associated protein 1 isoform X16;protein_id=XP_017175093.1;extra_copy_number=0
CM058241.1	Liftoff	CDS	9183064	9183110	.	+	.	ID=cds-XP_017175093.1;Parent=rna-XM_017319604.2;Dbxref=GeneID:211660,GenBank:XP_017175093.1,MGI:MGI:2681832;Name=XP_017175093.1;gbkey=CDS;gene=Cspp1;product=centrosome and spindle pole associated protein 1 isoform X16;protein_id=XP_017175093.1;extra_copy_number=0
CM058241.1	Liftoff	CDS	9185532	9185595	.	+	.	ID=cds-XP_017175093.1;Parent=rna-XM_017319604.2;Dbxref=GeneID:211660,GenBank:XP_017175093.1,MGI:MGI:2681832;Name=XP_017175093.1;gbkey=CDS;gene=Cspp1;product=centrosome and spindle pole associated protein 1 isoform X16;protein_id=XP_017175093.1;extra_copy_number=0
CM058241.1	Liftoff	CDS	9186242	9186351	.	+	.	ID=cds-XP_017175093.1;Parent=rna-XM_017319604.2;Dbxref=GeneID:211660,GenBank:XP_017175093.1,MGI:MGI:2681832;Name=XP_017175093.1;gbkey=CDS;gene=Cspp1;product=centrosome and spindle pole associated protein 1 isoform X16;protein_id=XP_017175093.1;extra_copy_number=0
CM058241.1	Liftoff	CDS	9187170	9187308	.	+	.	ID=cds-XP_017175093.1;Parent=rna-XM_017319604.2;Dbxref=GeneID:211660,GenBank:XP_017175093.1,MGI:MGI:2681832;Name=XP_017175093.1;gbkey=CDS;gene=Cspp1;product=centrosome and spindle pole associated protein 1 isoform X16;protein_id=XP_017175093.1;extra_copy_number=0
CM058241.1	Liftoff	CDS	9189012	9189223	.	+	.	ID=cds-XP_017175093.1;Parent=rna-XM_017319604.2;Dbxref=GeneID:211660,GenBank:XP_017175093.1,MGI:MGI:2681832;Name=XP_017175093.1;gbkey=CDS;gene=Cspp1;product=centrosome and spindle pole associated protein 1 isoform X16;protein_id=XP_017175093.1;extra_copy_number=0
CM058241.1	Liftoff	mRNA	9092834	9189849	.	+	.	ID=rna-XM_036163260.1;Parent=gene-Cspp1;Dbxref=GeneID:211660,GenBank:XM_036163260.1,MGI:MGI:2681832;Name=XM_036163260.1;gbkey=mRNA;gene=Cspp1;model_evidence=Supporting evidence includes similarity to: 2 mRNAs%2C 26 ESTs%2C 2 Proteins%2C 800 long SRA reads%2C and 100%25 coverage of the annotated genomic feature by RNAseq alignments%2C including 9 samples with support for all annotated introns;product=centrosome and spindle pole associated protein 1%2C transcript variant X6;transcript_id=XM_036163260.1;matches_ref_protein=True;valid_ORF=True;extra_copy_number=0
CM058241.1	Liftoff	exon	9092834	9092951	.	+	.	ID=exon-XM_036163260.1-1;Parent=rna-XM_036163260.1;Dbxref=GeneID:211660,GenBank:XM_036163260.1,MGI:MGI:2681832;gbkey=mRNA;gene=Cspp1;product=centrosome and spindle pole associated protein 1%2C transcript variant X6;transcript_id=XM_036163260.1;extra_copy_number=0
CM058241.1	Liftoff	exon	9098148	9098256	.	+	.	ID=exon-XM_036163260.1-2;Parent=rna-XM_036163260.1;Dbxref=GeneID:211660,GenBank:XM_036163260.1,MGI:MGI:2681832;gbkey=mRNA;gene=Cspp1;product=centrosome and spindle pole associated protein 1%2C transcript variant X6;transcript_id=XM_036163260.1;extra_copy_number=0
CM058241.1	Liftoff	exon	9100496	9100598	.	+	.	ID=exon-XM_036163260.1-3;Parent=rna-XM_036163260.1;Dbxref=GeneID:211660,GenBank:XM_036163260.1,MGI:MGI:2681832;gbkey=mRNA;gene=Cspp1;product=centrosome and spindle pole associated protein 1%2C transcript variant X6;transcript_id=XM_036163260.1;extra_copy_number=0
CM058241.1	Liftoff	exon	9111792	9111895	.	+	.	ID=exon-XM_036163260.1-4;Parent=rna-XM_036163260.1;Dbxref=GeneID:211660,GenBank:XM_036163260.1,MGI:MGI:2681832;gbkey=mRNA;gene=Cspp1;product=centrosome and spindle pole associated protein 1%2C transcript variant X6;transcript_id=XM_036163260.1;extra_copy_number=0
CM058241.1	Liftoff	exon	9112896	9112919	.	+	.	ID=exon-XM_036163260.1-5;Parent=rna-XM_036163260.1;Dbxref=GeneID:211660,GenBank:XM_036163260.1,MGI:MGI:2681832;gbkey=mRNA;gene=Cspp1;product=centrosome and spindle pole associated protein 1%2C transcript variant X6;transcript_id=XM_036163260.1;extra_copy_number=0
CM058241.1	Liftoff	exon	9117405	9117485	.	+	.	ID=exon-XM_036163260.1-6;Parent=rna-XM_036163260.1;Dbxref=GeneID:211660,GenBank:XM_036163260.1,MGI:MGI:2681832;gbkey=mRNA;gene=Cspp1;product=centrosome and spindle pole associated protein 1%2C transcript variant X6;transcript_id=XM_036163260.1;extra_copy_number=0
CM058241.1	Liftoff	exon	9118395	9118493	.	+	.	ID=exon-XM_036163260.1-7;Parent=rna-XM_036163260.1;Dbxref=GeneID:211660,GenBank:XM_036163260.1,MGI:MGI:2681832;gbkey=mRNA;gene=Cspp1;product=centrosome and spindle pole associated protein 1%2C transcript variant X6;transcript_id=XM_036163260.1;extra_copy_number=0
CM058241.1	Liftoff	exon	9119498	9119892	.	+	.	ID=exon-XM_036163260.1-8;Parent=rna-XM_036163260.1;Dbxref=GeneID:211660,GenBank:XM_036163260.1,MGI:MGI:2681832;gbkey=mRNA;gene=Cspp1;product=centrosome and spindle pole associated protein 1%2C transcript variant X6;transcript_id=XM_036163260.1;extra_copy_number=0
CM058241.1	Liftoff	exon	9127933	9128019	.	+	.	ID=exon-XM_036163260.1-9;Parent=rna-XM_036163260.1;Dbxref=GeneID:211660,GenBank:XM_036163260.1,MGI:MGI:2681832;gbkey=mRNA;gene=Cspp1;product=centrosome and spindle pole associated protein 1%2C transcript variant X6;transcript_id=XM_036163260.1;extra_copy_number=0
CM058241.1	Liftoff	exon	9130245	9130315	.	+	.	ID=exon-XM_036163260.1-10;Parent=rna-XM_036163260.1;Dbxref=GeneID:211660,GenBank:XM_036163260.1,MGI:MGI:2681832;gbkey=mRNA;gene=Cspp1;product=centrosome and spindle pole associated protein 1%2C transcript variant X6;transcript_id=XM_036163260.1;extra_copy_number=0
CM058241.1	Liftoff	exon	9135329	9135422	.	+	.	ID=exon-XM_036163260.1-11;Parent=rna-XM_036163260.1;Dbxref=GeneID:211660,GenBank:XM_036163260.1,MGI:MGI:2681832;gbkey=mRNA;gene=Cspp1;product=centrosome and spindle pole associated protein 1%2C transcript variant X6;transcript_id=XM_036163260.1;extra_copy_number=0
CM058241.1	Liftoff	exon	9136577	9136634	.	+	.	ID=exon-XM_036163260.1-12;Parent=rna-XM_036163260.1;Dbxref=GeneID:211660,GenBank:XM_036163260.1,MGI:MGI:2681832;gbkey=mRNA;gene=Cspp1;product=centrosome and spindle pole associated protein 1%2C transcript variant X6;transcript_id=XM_036163260.1;extra_copy_number=0
CM058241.1	Liftoff	exon	9137089	9137130	.	+	.	ID=exon-XM_036163260.1-13;Parent=rna-XM_036163260.1;Dbxref=GeneID:211660,GenBank:XM_036163260.1,MGI:MGI:2681832;gbkey=mRNA;gene=Cspp1;product=centrosome and spindle pole associated protein 1%2C transcript variant X6;transcript_id=XM_036163260.1;extra_copy_number=0
CM058241.1	Liftoff	exon	9138823	9139028	.	+	.	ID=exon-XM_036163260.1-14;Parent=rna-XM_036163260.1;Dbxref=GeneID:211660,GenBank:XM_036163260.1,MGI:MGI:2681832;gbkey=mRNA;gene=Cspp1;product=centrosome and spindle pole associated protein 1%2C transcript variant X6;transcript_id=XM_036163260.1;extra_copy_number=0
CM058241.1	Liftoff	exon	9141127	9141260	.	+	.	ID=exon-XM_036163260.1-15;Parent=rna-XM_036163260.1;Dbxref=GeneID:211660,GenBank:XM_036163260.1,MGI:MGI:2681832;gbkey=mRNA;gene=Cspp1;product=centrosome and spindle pole associated protein 1%2C transcript variant X6;transcript_id=XM_036163260.1;extra_copy_number=0
CM058241.1	Liftoff	exon	9141958	9142036	.	+	.	ID=exon-XM_036163260.1-16;Parent=rna-XM_036163260.1;Dbxref=GeneID:211660,GenBank:XM_036163260.1,MGI:MGI:2681832;gbkey=mRNA;gene=Cspp1;product=centrosome and spindle pole associated protein 1%2C transcript variant X6;transcript_id=XM_036163260.1;extra_copy_number=0
CM058241.1	Liftoff	exon	9143264	9143393	.	+	.	ID=exon-XM_036163260.1-17;Parent=rna-XM_036163260.1;Dbxref=GeneID:211660,GenBank:XM_036163260.1,MGI:MGI:2681832;gbkey=mRNA;gene=Cspp1;product=centrosome and spindle pole associated protein 1%2C transcript variant X6;transcript_id=XM_036163260.1;extra_copy_number=0
CM058241.1	Liftoff	exon	9148942	9149089	.	+	.	ID=exon-XM_036163260.1-18;Parent=rna-XM_036163260.1;Dbxref=GeneID:211660,GenBank:XM_036163260.1,MGI:MGI:2681832;gbkey=mRNA;gene=Cspp1;product=centrosome and spindle pole associated protein 1%2C transcript variant X6;transcript_id=XM_036163260.1;extra_copy_number=0
CM058241.1	Liftoff	exon	9157288	9157440	.	+	.	ID=exon-XM_036163260.1-19;Parent=rna-XM_036163260.1;Dbxref=GeneID:211660,GenBank:XM_036163260.1,MGI:MGI:2681832;gbkey=mRNA;gene=Cspp1;product=centrosome and spindle pole associated protein 1%2C transcript variant X6;transcript_id=XM_036163260.1;extra_copy_number=0
CM058241.1	Liftoff	exon	9161445	9161557	.	+	.	ID=exon-XM_036163260.1-20;Parent=rna-XM_036163260.1;Dbxref=GeneID:211660,GenBank:XM_036163260.1,MGI:MGI:2681832;gbkey=mRNA;gene=Cspp1;product=centrosome and spindle pole associated protein 1%2C transcript variant X6;transcript_id=XM_036163260.1;extra_copy_number=0
CM058241.1	Liftoff	exon	9165469	9165618	.	+	.	ID=exon-XM_036163260.1-21;Parent=rna-XM_036163260.1;Dbxref=GeneID:211660,GenBank:XM_036163260.1,MGI:MGI:2681832;gbkey=mRNA;gene=Cspp1;product=centrosome and spindle pole associated protein 1%2C transcript variant X6;transcript_id=XM_036163260.1;extra_copy_number=0
CM058241.1	Liftoff	exon	9165952	9166098	.	+	.	ID=exon-XM_036163260.1-22;Parent=rna-XM_036163260.1;Dbxref=GeneID:211660,GenBank:XM_036163260.1,MGI:MGI:2681832;gbkey=mRNA;gene=Cspp1;product=centrosome and spindle pole associated protein 1%2C transcript variant X6;transcript_id=XM_036163260.1;extra_copy_number=0
CM058241.1	Liftoff	exon	9166679	9166783	.	+	.	ID=exon-XM_036163260.1-23;Parent=rna-XM_036163260.1;Dbxref=GeneID:211660,GenBank:XM_036163260.1,MGI:MGI:2681832;gbkey=mRNA;gene=Cspp1;product=centrosome and spindle pole associated protein 1%2C transcript variant X6;transcript_id=XM_036163260.1;extra_copy_number=0
CM058241.1	Liftoff	exon	9169094	9169160	.	+	.	ID=exon-XM_036163260.1-24;Parent=rna-XM_036163260.1;Dbxref=GeneID:211660,GenBank:XM_036163260.1,MGI:MGI:2681832;gbkey=mRNA;gene=Cspp1;product=centrosome and spindle pole associated protein 1%2C transcript variant X6;transcript_id=XM_036163260.1;extra_copy_number=0
CM058241.1	Liftoff	exon	9169690	9169807	.	+	.	ID=exon-XM_036163260.1-25;Parent=rna-XM_036163260.1;Dbxref=GeneID:211660,GenBank:XM_036163260.1,MGI:MGI:2681832;gbkey=mRNA;gene=Cspp1;product=centrosome and spindle pole associated protein 1%2C transcript variant X6;transcript_id=XM_036163260.1;extra_copy_number=0
CM058241.1	Liftoff	exon	9179418	9179557	.	+	.	ID=exon-XM_036163260.1-26;Parent=rna-XM_036163260.1;Dbxref=GeneID:211660,GenBank:XM_036163260.1,MGI:MGI:2681832;gbkey=mRNA;gene=Cspp1;product=centrosome and spindle pole associated protein 1%2C transcript variant X6;transcript_id=XM_036163260.1;extra_copy_number=0
CM058241.1	Liftoff	exon	9180501	9180641	.	+	.	ID=exon-XM_036163260.1-27;Parent=rna-XM_036163260.1;Dbxref=GeneID:211660,GenBank:XM_036163260.1,MGI:MGI:2681832;gbkey=mRNA;gene=Cspp1;product=centrosome and spindle pole associated protein 1%2C transcript variant X6;transcript_id=XM_036163260.1;extra_copy_number=0
CM058241.1	Liftoff	exon	9183064	9183110	.	+	.	ID=exon-XM_036163260.1-28;Parent=rna-XM_036163260.1;Dbxref=GeneID:211660,GenBank:XM_036163260.1,MGI:MGI:2681832;gbkey=mRNA;gene=Cspp1;product=centrosome and spindle pole associated protein 1%2C transcript variant X6;transcript_id=XM_036163260.1;extra_copy_number=0
CM058241.1	Liftoff	exon	9185532	9185595	.	+	.	ID=exon-XM_036163260.1-29;Parent=rna-XM_036163260.1;Dbxref=GeneID:211660,GenBank:XM_036163260.1,MGI:MGI:2681832;gbkey=mRNA;gene=Cspp1;product=centrosome and spindle pole associated protein 1%2C transcript variant X6;transcript_id=XM_036163260.1;extra_copy_number=0
CM058241.1	Liftoff	exon	9186242	9186351	.	+	.	ID=exon-XM_036163260.1-30;Parent=rna-XM_036163260.1;Dbxref=GeneID:211660,GenBank:XM_036163260.1,MGI:MGI:2681832;gbkey=mRNA;gene=Cspp1;product=centrosome and spindle pole associated protein 1%2C transcript variant X6;transcript_id=XM_036163260.1;extra_copy_number=0
CM058241.1	Liftoff	exon	9187170	9187308	.	+	.	ID=exon-XM_036163260.1-31;Parent=rna-XM_036163260.1;Dbxref=GeneID:211660,GenBank:XM_036163260.1,MGI:MGI:2681832;gbkey=mRNA;gene=Cspp1;product=centrosome and spindle pole associated protein 1%2C transcript variant X6;transcript_id=XM_036163260.1;extra_copy_number=0
CM058241.1	Liftoff	exon	9189012	9189849	.	+	.	ID=exon-XM_036163260.1-32;Parent=rna-XM_036163260.1;Dbxref=GeneID:211660,GenBank:XM_036163260.1,MGI:MGI:2681832;gbkey=mRNA;gene=Cspp1;product=centrosome and spindle pole associated protein 1%2C transcript variant X6;transcript_id=XM_036163260.1;extra_copy_number=0
CM058241.1	Liftoff	CDS	9098158	9098256	.	+	.	ID=cds-XP_036019153.1;Parent=rna-XM_036163260.1;Dbxref=GeneID:211660,GenBank:XP_036019153.1,MGI:MGI:2681832;Name=XP_036019153.1;gbkey=CDS;gene=Cspp1;product=centrosome and spindle pole associated protein 1 isoform X6;protein_id=XP_036019153.1;extra_copy_number=0
CM058241.1	Liftoff	CDS	9100496	9100598	.	+	.	ID=cds-XP_036019153.1;Parent=rna-XM_036163260.1;Dbxref=GeneID:211660,GenBank:XP_036019153.1,MGI:MGI:2681832;Name=XP_036019153.1;gbkey=CDS;gene=Cspp1;product=centrosome and spindle pole associated protein 1 isoform X6;protein_id=XP_036019153.1;extra_copy_number=0
CM058241.1	Liftoff	CDS	9111792	9111895	.	+	.	ID=cds-XP_036019153.1;Parent=rna-XM_036163260.1;Dbxref=GeneID:211660,GenBank:XP_036019153.1,MGI:MGI:2681832;Name=XP_036019153.1;gbkey=CDS;gene=Cspp1;product=centrosome and spindle pole associated protein 1 isoform X6;protein_id=XP_036019153.1;extra_copy_number=0
CM058241.1	Liftoff	CDS	9112896	9112919	.	+	.	ID=cds-XP_036019153.1;Parent=rna-XM_036163260.1;Dbxref=GeneID:211660,GenBank:XP_036019153.1,MGI:MGI:2681832;Name=XP_036019153.1;gbkey=CDS;gene=Cspp1;product=centrosome and spindle pole associated protein 1 isoform X6;protein_id=XP_036019153.1;extra_copy_number=0
CM058241.1	Liftoff	CDS	9117405	9117485	.	+	.	ID=cds-XP_036019153.1;Parent=rna-XM_036163260.1;Dbxref=GeneID:211660,GenBank:XP_036019153.1,MGI:MGI:2681832;Name=XP_036019153.1;gbkey=CDS;gene=Cspp1;product=centrosome and spindle pole associated protein 1 isoform X6;protein_id=XP_036019153.1;extra_copy_number=0
CM058241.1	Liftoff	CDS	9118395	9118493	.	+	.	ID=cds-XP_036019153.1;Parent=rna-XM_036163260.1;Dbxref=GeneID:211660,GenBank:XP_036019153.1,MGI:MGI:2681832;Name=XP_036019153.1;gbkey=CDS;gene=Cspp1;product=centrosome and spindle pole associated protein 1 isoform X6;protein_id=XP_036019153.1;extra_copy_number=0
CM058241.1	Liftoff	CDS	9119498	9119892	.	+	.	ID=cds-XP_036019153.1;Parent=rna-XM_036163260.1;Dbxref=GeneID:211660,GenBank:XP_036019153.1,MGI:MGI:2681832;Name=XP_036019153.1;gbkey=CDS;gene=Cspp1;product=centrosome and spindle pole associated protein 1 isoform X6;protein_id=XP_036019153.1;extra_copy_number=0
CM058241.1	Liftoff	CDS	9127933	9128019	.	+	.	ID=cds-XP_036019153.1;Parent=rna-XM_036163260.1;Dbxref=GeneID:211660,GenBank:XP_036019153.1,MGI:MGI:2681832;Name=XP_036019153.1;gbkey=CDS;gene=Cspp1;product=centrosome and spindle pole associated protein 1 isoform X6;protein_id=XP_036019153.1;extra_copy_number=0
CM058241.1	Liftoff	CDS	9130245	9130315	.	+	.	ID=cds-XP_036019153.1;Parent=rna-XM_036163260.1;Dbxref=GeneID:211660,GenBank:XP_036019153.1,MGI:MGI:2681832;Name=XP_036019153.1;gbkey=CDS;gene=Cspp1;product=centrosome and spindle pole associated protein 1 isoform X6;protein_id=XP_036019153.1;extra_copy_number=0
CM058241.1	Liftoff	CDS	9135329	9135422	.	+	.	ID=cds-XP_036019153.1;Parent=rna-XM_036163260.1;Dbxref=GeneID:211660,GenBank:XP_036019153.1,MGI:MGI:2681832;Name=XP_036019153.1;gbkey=CDS;gene=Cspp1;product=centrosome and spindle pole associated protein 1 isoform X6;protein_id=XP_036019153.1;extra_copy_number=0
CM058241.1	Liftoff	CDS	9136577	9136634	.	+	.	ID=cds-XP_036019153.1;Parent=rna-XM_036163260.1;Dbxref=GeneID:211660,GenBank:XP_036019153.1,MGI:MGI:2681832;Name=XP_036019153.1;gbkey=CDS;gene=Cspp1;product=centrosome and spindle pole associated protein 1 isoform X6;protein_id=XP_036019153.1;extra_copy_number=0
CM058241.1	Liftoff	CDS	9137089	9137130	.	+	.	ID=cds-XP_036019153.1;Parent=rna-XM_036163260.1;Dbxref=GeneID:211660,GenBank:XP_036019153.1,MGI:MGI:2681832;Name=XP_036019153.1;gbkey=CDS;gene=Cspp1;product=centrosome and spindle pole associated protein 1 isoform X6;protein_id=XP_036019153.1;extra_copy_number=0
CM058241.1	Liftoff	CDS	9138823	9139028	.	+	.	ID=cds-XP_036019153.1;Parent=rna-XM_036163260.1;Dbxref=GeneID:211660,GenBank:XP_036019153.1,MGI:MGI:2681832;Name=XP_036019153.1;gbkey=CDS;gene=Cspp1;product=centrosome and spindle pole associated protein 1 isoform X6;protein_id=XP_036019153.1;extra_copy_number=0
CM058241.1	Liftoff	CDS	9141127	9141260	.	+	.	ID=cds-XP_036019153.1;Parent=rna-XM_036163260.1;Dbxref=GeneID:211660,GenBank:XP_036019153.1,MGI:MGI:2681832;Name=XP_036019153.1;gbkey=CDS;gene=Cspp1;product=centrosome and spindle pole associated protein 1 isoform X6;protein_id=XP_036019153.1;extra_copy_number=0
CM058241.1	Liftoff	CDS	9141958	9142036	.	+	.	ID=cds-XP_036019153.1;Parent=rna-XM_036163260.1;Dbxref=GeneID:211660,GenBank:XP_036019153.1,MGI:MGI:2681832;Name=XP_036019153.1;gbkey=CDS;gene=Cspp1;product=centrosome and spindle pole associated protein 1 isoform X6;protein_id=XP_036019153.1;extra_copy_number=0
CM058241.1	Liftoff	CDS	9143264	9143393	.	+	.	ID=cds-XP_036019153.1;Parent=rna-XM_036163260.1;Dbxref=GeneID:211660,GenBank:XP_036019153.1,MGI:MGI:2681832;Name=XP_036019153.1;gbkey=CDS;gene=Cspp1;product=centrosome and spindle pole associated protein 1 isoform X6;protein_id=XP_036019153.1;extra_copy_number=0
CM058241.1	Liftoff	CDS	9148942	9149089	.	+	.	ID=cds-XP_036019153.1;Parent=rna-XM_036163260.1;Dbxref=GeneID:211660,GenBank:XP_036019153.1,MGI:MGI:2681832;Name=XP_036019153.1;gbkey=CDS;gene=Cspp1;product=centrosome and spindle pole associated protein 1 isoform X6;protein_id=XP_036019153.1;extra_copy_number=0
CM058241.1	Liftoff	CDS	9157288	9157440	.	+	.	ID=cds-XP_036019153.1;Parent=rna-XM_036163260.1;Dbxref=GeneID:211660,GenBank:XP_036019153.1,MGI:MGI:2681832;Name=XP_036019153.1;gbkey=CDS;gene=Cspp1;product=centrosome and spindle pole associated protein 1 isoform X6;protein_id=XP_036019153.1;extra_copy_number=0
CM058241.1	Liftoff	CDS	9161445	9161557	.	+	.	ID=cds-XP_036019153.1;Parent=rna-XM_036163260.1;Dbxref=GeneID:211660,GenBank:XP_036019153.1,MGI:MGI:2681832;Name=XP_036019153.1;gbkey=CDS;gene=Cspp1;product=centrosome and spindle pole associated protein 1 isoform X6;protein_id=XP_036019153.1;extra_copy_number=0
CM058241.1	Liftoff	CDS	9165469	9165618	.	+	.	ID=cds-XP_036019153.1;Parent=rna-XM_036163260.1;Dbxref=GeneID:211660,GenBank:XP_036019153.1,MGI:MGI:2681832;Name=XP_036019153.1;gbkey=CDS;gene=Cspp1;product=centrosome and spindle pole associated protein 1 isoform X6;protein_id=XP_036019153.1;extra_copy_number=0
CM058241.1	Liftoff	CDS	9165952	9166098	.	+	.	ID=cds-XP_036019153.1;Parent=rna-XM_036163260.1;Dbxref=GeneID:211660,GenBank:XP_036019153.1,MGI:MGI:2681832;Name=XP_036019153.1;gbkey=CDS;gene=Cspp1;product=centrosome and spindle pole associated protein 1 isoform X6;protein_id=XP_036019153.1;extra_copy_number=0
CM058241.1	Liftoff	CDS	9166679	9166783	.	+	.	ID=cds-XP_036019153.1;Parent=rna-XM_036163260.1;Dbxref=GeneID:211660,GenBank:XP_036019153.1,MGI:MGI:2681832;Name=XP_036019153.1;gbkey=CDS;gene=Cspp1;product=centrosome and spindle pole associated protein 1 isoform X6;protein_id=XP_036019153.1;extra_copy_number=0
CM058241.1	Liftoff	CDS	9169094	9169160	.	+	.	ID=cds-XP_036019153.1;Parent=rna-XM_036163260.1;Dbxref=GeneID:211660,GenBank:XP_036019153.1,MGI:MGI:2681832;Name=XP_036019153.1;gbkey=CDS;gene=Cspp1;product=centrosome and spindle pole associated protein 1 isoform X6;protein_id=XP_036019153.1;extra_copy_number=0
CM058241.1	Liftoff	CDS	9169690	9169807	.	+	.	ID=cds-XP_036019153.1;Parent=rna-XM_036163260.1;Dbxref=GeneID:211660,GenBank:XP_036019153.1,MGI:MGI:2681832;Name=XP_036019153.1;gbkey=CDS;gene=Cspp1;product=centrosome and spindle pole associated protein 1 isoform X6;protein_id=XP_036019153.1;extra_copy_number=0
CM058241.1	Liftoff	CDS	9179418	9179557	.	+	.	ID=cds-XP_036019153.1;Parent=rna-XM_036163260.1;Dbxref=GeneID:211660,GenBank:XP_036019153.1,MGI:MGI:2681832;Name=XP_036019153.1;gbkey=CDS;gene=Cspp1;product=centrosome and spindle pole associated protein 1 isoform X6;protein_id=XP_036019153.1;extra_copy_number=0
CM058241.1	Liftoff	CDS	9180501	9180641	.	+	.	ID=cds-XP_036019153.1;Parent=rna-XM_036163260.1;Dbxref=GeneID:211660,GenBank:XP_036019153.1,MGI:MGI:2681832;Name=XP_036019153.1;gbkey=CDS;gene=Cspp1;product=centrosome and spindle pole associated protein 1 isoform X6;protein_id=XP_036019153.1;extra_copy_number=0
CM058241.1	Liftoff	CDS	9183064	9183110	.	+	.	ID=cds-XP_036019153.1;Parent=rna-XM_036163260.1;Dbxref=GeneID:211660,GenBank:XP_036019153.1,MGI:MGI:2681832;Name=XP_036019153.1;gbkey=CDS;gene=Cspp1;product=centrosome and spindle pole associated protein 1 isoform X6;protein_id=XP_036019153.1;extra_copy_number=0
CM058241.1	Liftoff	CDS	9185532	9185595	.	+	.	ID=cds-XP_036019153.1;Parent=rna-XM_036163260.1;Dbxref=GeneID:211660,GenBank:XP_036019153.1,MGI:MGI:2681832;Name=XP_036019153.1;gbkey=CDS;gene=Cspp1;product=centrosome and spindle pole associated protein 1 isoform X6;protein_id=XP_036019153.1;extra_copy_number=0
CM058241.1	Liftoff	CDS	9186242	9186351	.	+	.	ID=cds-XP_036019153.1;Parent=rna-XM_036163260.1;Dbxref=GeneID:211660,GenBank:XP_036019153.1,MGI:MGI:2681832;Name=XP_036019153.1;gbkey=CDS;gene=Cspp1;product=centrosome and spindle pole associated protein 1 isoform X6;protein_id=XP_036019153.1;extra_copy_number=0
CM058241.1	Liftoff	CDS	9187170	9187308	.	+	.	ID=cds-XP_036019153.1;Parent=rna-XM_036163260.1;Dbxref=GeneID:211660,GenBank:XP_036019153.1,MGI:MGI:2681832;Name=XP_036019153.1;gbkey=CDS;gene=Cspp1;product=centrosome and spindle pole associated protein 1 isoform X6;protein_id=XP_036019153.1;extra_copy_number=0
CM058241.1	Liftoff	CDS	9189012	9189223	.	+	.	ID=cds-XP_036019153.1;Parent=rna-XM_036163260.1;Dbxref=GeneID:211660,GenBank:XP_036019153.1,MGI:MGI:2681832;Name=XP_036019153.1;gbkey=CDS;gene=Cspp1;product=centrosome and spindle pole associated protein 1 isoform X6;protein_id=XP_036019153.1;extra_copy_number=0
CM058241.1	Liftoff	mRNA	9092834	9189849	.	+	.	ID=rna-XM_036163261.1;Parent=gene-Cspp1;Dbxref=GeneID:211660,GenBank:XM_036163261.1,MGI:MGI:2681832;Name=XM_036163261.1;gbkey=mRNA;gene=Cspp1;model_evidence=Supporting evidence includes similarity to: 1 mRNA%2C 26 ESTs%2C 2 Proteins%2C 745 long SRA reads%2C and 100%25 coverage of the annotated genomic feature by RNAseq alignments%2C including 9 samples with support for all annotated introns;product=centrosome and spindle pole associated protein 1%2C transcript variant X7;transcript_id=XM_036163261.1;matches_ref_protein=True;valid_ORF=True;extra_copy_number=0
CM058241.1	Liftoff	exon	9092834	9092959	.	+	.	ID=exon-XM_036163261.1-1;Parent=rna-XM_036163261.1;Dbxref=GeneID:211660,GenBank:XM_036163261.1,MGI:MGI:2681832;gbkey=mRNA;gene=Cspp1;product=centrosome and spindle pole associated protein 1%2C transcript variant X7;transcript_id=XM_036163261.1;extra_copy_number=0
CM058241.1	Liftoff	exon	9098148	9098256	.	+	.	ID=exon-XM_036163261.1-2;Parent=rna-XM_036163261.1;Dbxref=GeneID:211660,GenBank:XM_036163261.1,MGI:MGI:2681832;gbkey=mRNA;gene=Cspp1;product=centrosome and spindle pole associated protein 1%2C transcript variant X7;transcript_id=XM_036163261.1;extra_copy_number=0
CM058241.1	Liftoff	exon	9100496	9100598	.	+	.	ID=exon-XM_036163261.1-3;Parent=rna-XM_036163261.1;Dbxref=GeneID:211660,GenBank:XM_036163261.1,MGI:MGI:2681832;gbkey=mRNA;gene=Cspp1;product=centrosome and spindle pole associated protein 1%2C transcript variant X7;transcript_id=XM_036163261.1;extra_copy_number=0
CM058241.1	Liftoff	exon	9111792	9111895	.	+	.	ID=exon-XM_036163261.1-4;Parent=rna-XM_036163261.1;Dbxref=GeneID:211660,GenBank:XM_036163261.1,MGI:MGI:2681832;gbkey=mRNA;gene=Cspp1;product=centrosome and spindle pole associated protein 1%2C transcript variant X7;transcript_id=XM_036163261.1;extra_copy_number=0
CM058241.1	Liftoff	exon	9112896	9112919	.	+	.	ID=exon-XM_036163261.1-5;Parent=rna-XM_036163261.1;Dbxref=GeneID:211660,GenBank:XM_036163261.1,MGI:MGI:2681832;gbkey=mRNA;gene=Cspp1;product=centrosome and spindle pole associated protein 1%2C transcript variant X7;transcript_id=XM_036163261.1;extra_copy_number=0
CM058241.1	Liftoff	exon	9117405	9117485	.	+	.	ID=exon-XM_036163261.1-6;Parent=rna-XM_036163261.1;Dbxref=GeneID:211660,GenBank:XM_036163261.1,MGI:MGI:2681832;gbkey=mRNA;gene=Cspp1;product=centrosome and spindle pole associated protein 1%2C transcript variant X7;transcript_id=XM_036163261.1;extra_copy_number=0
CM058241.1	Liftoff	exon	9118395	9118493	.	+	.	ID=exon-XM_036163261.1-7;Parent=rna-XM_036163261.1;Dbxref=GeneID:211660,GenBank:XM_036163261.1,MGI:MGI:2681832;gbkey=mRNA;gene=Cspp1;product=centrosome and spindle pole associated protein 1%2C transcript variant X7;transcript_id=XM_036163261.1;extra_copy_number=0
CM058241.1	Liftoff	exon	9119498	9119892	.	+	.	ID=exon-XM_036163261.1-8;Parent=rna-XM_036163261.1;Dbxref=GeneID:211660,GenBank:XM_036163261.1,MGI:MGI:2681832;gbkey=mRNA;gene=Cspp1;product=centrosome and spindle pole associated protein 1%2C transcript variant X7;transcript_id=XM_036163261.1;extra_copy_number=0
CM058241.1	Liftoff	exon	9127933	9128019	.	+	.	ID=exon-XM_036163261.1-9;Parent=rna-XM_036163261.1;Dbxref=GeneID:211660,GenBank:XM_036163261.1,MGI:MGI:2681832;gbkey=mRNA;gene=Cspp1;product=centrosome and spindle pole associated protein 1%2C transcript variant X7;transcript_id=XM_036163261.1;extra_copy_number=0
CM058241.1	Liftoff	exon	9130245	9130315	.	+	.	ID=exon-XM_036163261.1-10;Parent=rna-XM_036163261.1;Dbxref=GeneID:211660,GenBank:XM_036163261.1,MGI:MGI:2681832;gbkey=mRNA;gene=Cspp1;product=centrosome and spindle pole associated protein 1%2C transcript variant X7;transcript_id=XM_036163261.1;extra_copy_number=0
CM058241.1	Liftoff	exon	9135329	9135422	.	+	.	ID=exon-XM_036163261.1-11;Parent=rna-XM_036163261.1;Dbxref=GeneID:211660,GenBank:XM_036163261.1,MGI:MGI:2681832;gbkey=mRNA;gene=Cspp1;product=centrosome and spindle pole associated protein 1%2C transcript variant X7;transcript_id=XM_036163261.1;extra_copy_number=0
CM058241.1	Liftoff	exon	9136577	9136634	.	+	.	ID=exon-XM_036163261.1-12;Parent=rna-XM_036163261.1;Dbxref=GeneID:211660,GenBank:XM_036163261.1,MGI:MGI:2681832;gbkey=mRNA;gene=Cspp1;product=centrosome and spindle pole associated protein 1%2C transcript variant X7;transcript_id=XM_036163261.1;extra_copy_number=0
CM058241.1	Liftoff	exon	9137089	9137130	.	+	.	ID=exon-XM_036163261.1-13;Parent=rna-XM_036163261.1;Dbxref=GeneID:211660,GenBank:XM_036163261.1,MGI:MGI:2681832;gbkey=mRNA;gene=Cspp1;product=centrosome and spindle pole associated protein 1%2C transcript variant X7;transcript_id=XM_036163261.1;extra_copy_number=0
CM058241.1	Liftoff	exon	9138823	9139028	.	+	.	ID=exon-XM_036163261.1-14;Parent=rna-XM_036163261.1;Dbxref=GeneID:211660,GenBank:XM_036163261.1,MGI:MGI:2681832;gbkey=mRNA;gene=Cspp1;product=centrosome and spindle pole associated protein 1%2C transcript variant X7;transcript_id=XM_036163261.1;extra_copy_number=0
CM058241.1	Liftoff	exon	9141127	9141260	.	+	.	ID=exon-XM_036163261.1-15;Parent=rna-XM_036163261.1;Dbxref=GeneID:211660,GenBank:XM_036163261.1,MGI:MGI:2681832;gbkey=mRNA;gene=Cspp1;product=centrosome and spindle pole associated protein 1%2C transcript variant X7;transcript_id=XM_036163261.1;extra_copy_number=0
CM058241.1	Liftoff	exon	9141958	9142036	.	+	.	ID=exon-XM_036163261.1-16;Parent=rna-XM_036163261.1;Dbxref=GeneID:211660,GenBank:XM_036163261.1,MGI:MGI:2681832;gbkey=mRNA;gene=Cspp1;product=centrosome and spindle pole associated protein 1%2C transcript variant X7;transcript_id=XM_036163261.1;extra_copy_number=0
CM058241.1	Liftoff	exon	9143264	9143393	.	+	.	ID=exon-XM_036163261.1-17;Parent=rna-XM_036163261.1;Dbxref=GeneID:211660,GenBank:XM_036163261.1,MGI:MGI:2681832;gbkey=mRNA;gene=Cspp1;product=centrosome and spindle pole associated protein 1%2C transcript variant X7;transcript_id=XM_036163261.1;extra_copy_number=0
CM058241.1	Liftoff	exon	9148942	9149089	.	+	.	ID=exon-XM_036163261.1-18;Parent=rna-XM_036163261.1;Dbxref=GeneID:211660,GenBank:XM_036163261.1,MGI:MGI:2681832;gbkey=mRNA;gene=Cspp1;product=centrosome and spindle pole associated protein 1%2C transcript variant X7;transcript_id=XM_036163261.1;extra_copy_number=0
CM058241.1	Liftoff	exon	9157288	9157440	.	+	.	ID=exon-XM_036163261.1-19;Parent=rna-XM_036163261.1;Dbxref=GeneID:211660,GenBank:XM_036163261.1,MGI:MGI:2681832;gbkey=mRNA;gene=Cspp1;product=centrosome and spindle pole associated protein 1%2C transcript variant X7;transcript_id=XM_036163261.1;extra_copy_number=0
CM058241.1	Liftoff	exon	9161445	9161557	.	+	.	ID=exon-XM_036163261.1-20;Parent=rna-XM_036163261.1;Dbxref=GeneID:211660,GenBank:XM_036163261.1,MGI:MGI:2681832;gbkey=mRNA;gene=Cspp1;product=centrosome and spindle pole associated protein 1%2C transcript variant X7;transcript_id=XM_036163261.1;extra_copy_number=0
CM058241.1	Liftoff	exon	9165469	9165618	.	+	.	ID=exon-XM_036163261.1-21;Parent=rna-XM_036163261.1;Dbxref=GeneID:211660,GenBank:XM_036163261.1,MGI:MGI:2681832;gbkey=mRNA;gene=Cspp1;product=centrosome and spindle pole associated protein 1%2C transcript variant X7;transcript_id=XM_036163261.1;extra_copy_number=0
CM058241.1	Liftoff	exon	9165952	9166098	.	+	.	ID=exon-XM_036163261.1-22;Parent=rna-XM_036163261.1;Dbxref=GeneID:211660,GenBank:XM_036163261.1,MGI:MGI:2681832;gbkey=mRNA;gene=Cspp1;product=centrosome and spindle pole associated protein 1%2C transcript variant X7;transcript_id=XM_036163261.1;extra_copy_number=0
CM058241.1	Liftoff	exon	9166679	9166783	.	+	.	ID=exon-XM_036163261.1-23;Parent=rna-XM_036163261.1;Dbxref=GeneID:211660,GenBank:XM_036163261.1,MGI:MGI:2681832;gbkey=mRNA;gene=Cspp1;product=centrosome and spindle pole associated protein 1%2C transcript variant X7;transcript_id=XM_036163261.1;extra_copy_number=0
CM058241.1	Liftoff	exon	9169094	9169160	.	+	.	ID=exon-XM_036163261.1-24;Parent=rna-XM_036163261.1;Dbxref=GeneID:211660,GenBank:XM_036163261.1,MGI:MGI:2681832;gbkey=mRNA;gene=Cspp1;product=centrosome and spindle pole associated protein 1%2C transcript variant X7;transcript_id=XM_036163261.1;extra_copy_number=0
CM058241.1	Liftoff	exon	9169690	9169807	.	+	.	ID=exon-XM_036163261.1-25;Parent=rna-XM_036163261.1;Dbxref=GeneID:211660,GenBank:XM_036163261.1,MGI:MGI:2681832;gbkey=mRNA;gene=Cspp1;product=centrosome and spindle pole associated protein 1%2C transcript variant X7;transcript_id=XM_036163261.1;extra_copy_number=0
CM058241.1	Liftoff	exon	9179418	9179557	.	+	.	ID=exon-XM_036163261.1-26;Parent=rna-XM_036163261.1;Dbxref=GeneID:211660,GenBank:XM_036163261.1,MGI:MGI:2681832;gbkey=mRNA;gene=Cspp1;product=centrosome and spindle pole associated protein 1%2C transcript variant X7;transcript_id=XM_036163261.1;extra_copy_number=0
CM058241.1	Liftoff	exon	9180501	9180641	.	+	.	ID=exon-XM_036163261.1-27;Parent=rna-XM_036163261.1;Dbxref=GeneID:211660,GenBank:XM_036163261.1,MGI:MGI:2681832;gbkey=mRNA;gene=Cspp1;product=centrosome and spindle pole associated protein 1%2C transcript variant X7;transcript_id=XM_036163261.1;extra_copy_number=0
CM058241.1	Liftoff	exon	9183064	9183110	.	+	.	ID=exon-XM_036163261.1-28;Parent=rna-XM_036163261.1;Dbxref=GeneID:211660,GenBank:XM_036163261.1,MGI:MGI:2681832;gbkey=mRNA;gene=Cspp1;product=centrosome and spindle pole associated protein 1%2C transcript variant X7;transcript_id=XM_036163261.1;extra_copy_number=0
CM058241.1	Liftoff	exon	9185532	9185595	.	+	.	ID=exon-XM_036163261.1-29;Parent=rna-XM_036163261.1;Dbxref=GeneID:211660,GenBank:XM_036163261.1,MGI:MGI:2681832;gbkey=mRNA;gene=Cspp1;product=centrosome and spindle pole associated protein 1%2C transcript variant X7;transcript_id=XM_036163261.1;extra_copy_number=0
CM058241.1	Liftoff	exon	9186242	9186351	.	+	.	ID=exon-XM_036163261.1-30;Parent=rna-XM_036163261.1;Dbxref=GeneID:211660,GenBank:XM_036163261.1,MGI:MGI:2681832;gbkey=mRNA;gene=Cspp1;product=centrosome and spindle pole associated protein 1%2C transcript variant X7;transcript_id=XM_036163261.1;extra_copy_number=0
CM058241.1	Liftoff	exon	9187170	9187308	.	+	.	ID=exon-XM_036163261.1-31;Parent=rna-XM_036163261.1;Dbxref=GeneID:211660,GenBank:XM_036163261.1,MGI:MGI:2681832;gbkey=mRNA;gene=Cspp1;product=centrosome and spindle pole associated protein 1%2C transcript variant X7;transcript_id=XM_036163261.1;extra_copy_number=0
CM058241.1	Liftoff	exon	9189012	9189849	.	+	.	ID=exon-XM_036163261.1-32;Parent=rna-XM_036163261.1;Dbxref=GeneID:211660,GenBank:XM_036163261.1,MGI:MGI:2681832;gbkey=mRNA;gene=Cspp1;product=centrosome and spindle pole associated protein 1%2C transcript variant X7;transcript_id=XM_036163261.1;extra_copy_number=0
CM058241.1	Liftoff	CDS	9098158	9098256	.	+	.	ID=cds-XP_036019154.1;Parent=rna-XM_036163261.1;Dbxref=GeneID:211660,GenBank:XP_036019154.1,MGI:MGI:2681832;Name=XP_036019154.1;gbkey=CDS;gene=Cspp1;product=centrosome and spindle pole associated protein 1 isoform X6;protein_id=XP_036019154.1;extra_copy_number=0
CM058241.1	Liftoff	CDS	9100496	9100598	.	+	.	ID=cds-XP_036019154.1;Parent=rna-XM_036163261.1;Dbxref=GeneID:211660,GenBank:XP_036019154.1,MGI:MGI:2681832;Name=XP_036019154.1;gbkey=CDS;gene=Cspp1;product=centrosome and spindle pole associated protein 1 isoform X6;protein_id=XP_036019154.1;extra_copy_number=0
CM058241.1	Liftoff	CDS	9111792	9111895	.	+	.	ID=cds-XP_036019154.1;Parent=rna-XM_036163261.1;Dbxref=GeneID:211660,GenBank:XP_036019154.1,MGI:MGI:2681832;Name=XP_036019154.1;gbkey=CDS;gene=Cspp1;product=centrosome and spindle pole associated protein 1 isoform X6;protein_id=XP_036019154.1;extra_copy_number=0
CM058241.1	Liftoff	CDS	9112896	9112919	.	+	.	ID=cds-XP_036019154.1;Parent=rna-XM_036163261.1;Dbxref=GeneID:211660,GenBank:XP_036019154.1,MGI:MGI:2681832;Name=XP_036019154.1;gbkey=CDS;gene=Cspp1;product=centrosome and spindle pole associated protein 1 isoform X6;protein_id=XP_036019154.1;extra_copy_number=0
CM058241.1	Liftoff	CDS	9117405	9117485	.	+	.	ID=cds-XP_036019154.1;Parent=rna-XM_036163261.1;Dbxref=GeneID:211660,GenBank:XP_036019154.1,MGI:MGI:2681832;Name=XP_036019154.1;gbkey=CDS;gene=Cspp1;product=centrosome and spindle pole associated protein 1 isoform X6;protein_id=XP_036019154.1;extra_copy_number=0
CM058241.1	Liftoff	CDS	9118395	9118493	.	+	.	ID=cds-XP_036019154.1;Parent=rna-XM_036163261.1;Dbxref=GeneID:211660,GenBank:XP_036019154.1,MGI:MGI:2681832;Name=XP_036019154.1;gbkey=CDS;gene=Cspp1;product=centrosome and spindle pole associated protein 1 isoform X6;protein_id=XP_036019154.1;extra_copy_number=0
CM058241.1	Liftoff	CDS	9119498	9119892	.	+	.	ID=cds-XP_036019154.1;Parent=rna-XM_036163261.1;Dbxref=GeneID:211660,GenBank:XP_036019154.1,MGI:MGI:2681832;Name=XP_036019154.1;gbkey=CDS;gene=Cspp1;product=centrosome and spindle pole associated protein 1 isoform X6;protein_id=XP_036019154.1;extra_copy_number=0
CM058241.1	Liftoff	CDS	9127933	9128019	.	+	.	ID=cds-XP_036019154.1;Parent=rna-XM_036163261.1;Dbxref=GeneID:211660,GenBank:XP_036019154.1,MGI:MGI:2681832;Name=XP_036019154.1;gbkey=CDS;gene=Cspp1;product=centrosome and spindle pole associated protein 1 isoform X6;protein_id=XP_036019154.1;extra_copy_number=0
CM058241.1	Liftoff	CDS	9130245	9130315	.	+	.	ID=cds-XP_036019154.1;Parent=rna-XM_036163261.1;Dbxref=GeneID:211660,GenBank:XP_036019154.1,MGI:MGI:2681832;Name=XP_036019154.1;gbkey=CDS;gene=Cspp1;product=centrosome and spindle pole associated protein 1 isoform X6;protein_id=XP_036019154.1;extra_copy_number=0
CM058241.1	Liftoff	CDS	9135329	9135422	.	+	.	ID=cds-XP_036019154.1;Parent=rna-XM_036163261.1;Dbxref=GeneID:211660,GenBank:XP_036019154.1,MGI:MGI:2681832;Name=XP_036019154.1;gbkey=CDS;gene=Cspp1;product=centrosome and spindle pole associated protein 1 isoform X6;protein_id=XP_036019154.1;extra_copy_number=0
CM058241.1	Liftoff	CDS	9136577	9136634	.	+	.	ID=cds-XP_036019154.1;Parent=rna-XM_036163261.1;Dbxref=GeneID:211660,GenBank:XP_036019154.1,MGI:MGI:2681832;Name=XP_036019154.1;gbkey=CDS;gene=Cspp1;product=centrosome and spindle pole associated protein 1 isoform X6;protein_id=XP_036019154.1;extra_copy_number=0
CM058241.1	Liftoff	CDS	9137089	9137130	.	+	.	ID=cds-XP_036019154.1;Parent=rna-XM_036163261.1;Dbxref=GeneID:211660,GenBank:XP_036019154.1,MGI:MGI:2681832;Name=XP_036019154.1;gbkey=CDS;gene=Cspp1;product=centrosome and spindle pole associated protein 1 isoform X6;protein_id=XP_036019154.1;extra_copy_number=0
CM058241.1	Liftoff	CDS	9138823	9139028	.	+	.	ID=cds-XP_036019154.1;Parent=rna-XM_036163261.1;Dbxref=GeneID:211660,GenBank:XP_036019154.1,MGI:MGI:2681832;Name=XP_036019154.1;gbkey=CDS;gene=Cspp1;product=centrosome and spindle pole associated protein 1 isoform X6;protein_id=XP_036019154.1;extra_copy_number=0
CM058241.1	Liftoff	CDS	9141127	9141260	.	+	.	ID=cds-XP_036019154.1;Parent=rna-XM_036163261.1;Dbxref=GeneID:211660,GenBank:XP_036019154.1,MGI:MGI:2681832;Name=XP_036019154.1;gbkey=CDS;gene=Cspp1;product=centrosome and spindle pole associated protein 1 isoform X6;protein_id=XP_036019154.1;extra_copy_number=0
CM058241.1	Liftoff	CDS	9141958	9142036	.	+	.	ID=cds-XP_036019154.1;Parent=rna-XM_036163261.1;Dbxref=GeneID:211660,GenBank:XP_036019154.1,MGI:MGI:2681832;Name=XP_036019154.1;gbkey=CDS;gene=Cspp1;product=centrosome and spindle pole associated protein 1 isoform X6;protein_id=XP_036019154.1;extra_copy_number=0
CM058241.1	Liftoff	CDS	9143264	9143393	.	+	.	ID=cds-XP_036019154.1;Parent=rna-XM_036163261.1;Dbxref=GeneID:211660,GenBank:XP_036019154.1,MGI:MGI:2681832;Name=XP_036019154.1;gbkey=CDS;gene=Cspp1;product=centrosome and spindle pole associated protein 1 isoform X6;protein_id=XP_036019154.1;extra_copy_number=0
CM058241.1	Liftoff	CDS	9148942	9149089	.	+	.	ID=cds-XP_036019154.1;Parent=rna-XM_036163261.1;Dbxref=GeneID:211660,GenBank:XP_036019154.1,MGI:MGI:2681832;Name=XP_036019154.1;gbkey=CDS;gene=Cspp1;product=centrosome and spindle pole associated protein 1 isoform X6;protein_id=XP_036019154.1;extra_copy_number=0
CM058241.1	Liftoff	CDS	9157288	9157440	.	+	.	ID=cds-XP_036019154.1;Parent=rna-XM_036163261.1;Dbxref=GeneID:211660,GenBank:XP_036019154.1,MGI:MGI:2681832;Name=XP_036019154.1;gbkey=CDS;gene=Cspp1;product=centrosome and spindle pole associated protein 1 isoform X6;protein_id=XP_036019154.1;extra_copy_number=0
CM058241.1	Liftoff	CDS	9161445	9161557	.	+	.	ID=cds-XP_036019154.1;Parent=rna-XM_036163261.1;Dbxref=GeneID:211660,GenBank:XP_036019154.1,MGI:MGI:2681832;Name=XP_036019154.1;gbkey=CDS;gene=Cspp1;product=centrosome and spindle pole associated protein 1 isoform X6;protein_id=XP_036019154.1;extra_copy_number=0
CM058241.1	Liftoff	CDS	9165469	9165618	.	+	.	ID=cds-XP_036019154.1;Parent=rna-XM_036163261.1;Dbxref=GeneID:211660,GenBank:XP_036019154.1,MGI:MGI:2681832;Name=XP_036019154.1;gbkey=CDS;gene=Cspp1;product=centrosome and spindle pole associated protein 1 isoform X6;protein_id=XP_036019154.1;extra_copy_number=0
CM058241.1	Liftoff	CDS	9165952	9166098	.	+	.	ID=cds-XP_036019154.1;Parent=rna-XM_036163261.1;Dbxref=GeneID:211660,GenBank:XP_036019154.1,MGI:MGI:2681832;Name=XP_036019154.1;gbkey=CDS;gene=Cspp1;product=centrosome and spindle pole associated protein 1 isoform X6;protein_id=XP_036019154.1;extra_copy_number=0
CM058241.1	Liftoff	CDS	9166679	9166783	.	+	.	ID=cds-XP_036019154.1;Parent=rna-XM_036163261.1;Dbxref=GeneID:211660,GenBank:XP_036019154.1,MGI:MGI:2681832;Name=XP_036019154.1;gbkey=CDS;gene=Cspp1;product=centrosome and spindle pole associated protein 1 isoform X6;protein_id=XP_036019154.1;extra_copy_number=0
CM058241.1	Liftoff	CDS	9169094	9169160	.	+	.	ID=cds-XP_036019154.1;Parent=rna-XM_036163261.1;Dbxref=GeneID:211660,GenBank:XP_036019154.1,MGI:MGI:2681832;Name=XP_036019154.1;gbkey=CDS;gene=Cspp1;product=centrosome and spindle pole associated protein 1 isoform X6;protein_id=XP_036019154.1;extra_copy_number=0
CM058241.1	Liftoff	CDS	9169690	9169807	.	+	.	ID=cds-XP_036019154.1;Parent=rna-XM_036163261.1;Dbxref=GeneID:211660,GenBank:XP_036019154.1,MGI:MGI:2681832;Name=XP_036019154.1;gbkey=CDS;gene=Cspp1;product=centrosome and spindle pole associated protein 1 isoform X6;protein_id=XP_036019154.1;extra_copy_number=0
CM058241.1	Liftoff	CDS	9179418	9179557	.	+	.	ID=cds-XP_036019154.1;Parent=rna-XM_036163261.1;Dbxref=GeneID:211660,GenBank:XP_036019154.1,MGI:MGI:2681832;Name=XP_036019154.1;gbkey=CDS;gene=Cspp1;product=centrosome and spindle pole associated protein 1 isoform X6;protein_id=XP_036019154.1;extra_copy_number=0
CM058241.1	Liftoff	CDS	9180501	9180641	.	+	.	ID=cds-XP_036019154.1;Parent=rna-XM_036163261.1;Dbxref=GeneID:211660,GenBank:XP_036019154.1,MGI:MGI:2681832;Name=XP_036019154.1;gbkey=CDS;gene=Cspp1;product=centrosome and spindle pole associated protein 1 isoform X6;protein_id=XP_036019154.1;extra_copy_number=0
CM058241.1	Liftoff	CDS	9183064	9183110	.	+	.	ID=cds-XP_036019154.1;Parent=rna-XM_036163261.1;Dbxref=GeneID:211660,GenBank:XP_036019154.1,MGI:MGI:2681832;Name=XP_036019154.1;gbkey=CDS;gene=Cspp1;product=centrosome and spindle pole associated protein 1 isoform X6;protein_id=XP_036019154.1;extra_copy_number=0
CM058241.1	Liftoff	CDS	9185532	9185595	.	+	.	ID=cds-XP_036019154.1;Parent=rna-XM_036163261.1;Dbxref=GeneID:211660,GenBank:XP_036019154.1,MGI:MGI:2681832;Name=XP_036019154.1;gbkey=CDS;gene=Cspp1;product=centrosome and spindle pole associated protein 1 isoform X6;protein_id=XP_036019154.1;extra_copy_number=0
CM058241.1	Liftoff	CDS	9186242	9186351	.	+	.	ID=cds-XP_036019154.1;Parent=rna-XM_036163261.1;Dbxref=GeneID:211660,GenBank:XP_036019154.1,MGI:MGI:2681832;Name=XP_036019154.1;gbkey=CDS;gene=Cspp1;product=centrosome and spindle pole associated protein 1 isoform X6;protein_id=XP_036019154.1;extra_copy_number=0
CM058241.1	Liftoff	CDS	9187170	9187308	.	+	.	ID=cds-XP_036019154.1;Parent=rna-XM_036163261.1;Dbxref=GeneID:211660,GenBank:XP_036019154.1,MGI:MGI:2681832;Name=XP_036019154.1;gbkey=CDS;gene=Cspp1;product=centrosome and spindle pole associated protein 1 isoform X6;protein_id=XP_036019154.1;extra_copy_number=0
CM058241.1	Liftoff	CDS	9189012	9189223	.	+	.	ID=cds-XP_036019154.1;Parent=rna-XM_036163261.1;Dbxref=GeneID:211660,GenBank:XP_036019154.1,MGI:MGI:2681832;Name=XP_036019154.1;gbkey=CDS;gene=Cspp1;product=centrosome and spindle pole associated protein 1 isoform X6;protein_id=XP_036019154.1;extra_copy_number=0
CM058241.1	Liftoff	mRNA	9092834	9189849	.	+	.	ID=rna-XM_036163262.1;Parent=gene-Cspp1;Dbxref=GeneID:211660,GenBank:XM_036163262.1,MGI:MGI:2681832;Name=XM_036163262.1;gbkey=mRNA;gene=Cspp1;model_evidence=Supporting evidence includes similarity to: 2 mRNAs%2C 27 ESTs%2C 2 Proteins%2C 794 long SRA reads%2C and 100%25 coverage of the annotated genomic feature by RNAseq alignments%2C including 9 samples with support for all annotated introns;product=centrosome and spindle pole associated protein 1%2C transcript variant X9;transcript_id=XM_036163262.1;matches_ref_protein=True;valid_ORF=True;extra_copy_number=0
CM058241.1	Liftoff	exon	9092834	9092951	.	+	.	ID=exon-XM_036163262.1-1;Parent=rna-XM_036163262.1;Dbxref=GeneID:211660,GenBank:XM_036163262.1,MGI:MGI:2681832;gbkey=mRNA;gene=Cspp1;product=centrosome and spindle pole associated protein 1%2C transcript variant X9;transcript_id=XM_036163262.1;extra_copy_number=0
CM058241.1	Liftoff	exon	9098148	9098256	.	+	.	ID=exon-XM_036163262.1-2;Parent=rna-XM_036163262.1;Dbxref=GeneID:211660,GenBank:XM_036163262.1,MGI:MGI:2681832;gbkey=mRNA;gene=Cspp1;product=centrosome and spindle pole associated protein 1%2C transcript variant X9;transcript_id=XM_036163262.1;extra_copy_number=0
CM058241.1	Liftoff	exon	9100496	9100598	.	+	.	ID=exon-XM_036163262.1-3;Parent=rna-XM_036163262.1;Dbxref=GeneID:211660,GenBank:XM_036163262.1,MGI:MGI:2681832;gbkey=mRNA;gene=Cspp1;product=centrosome and spindle pole associated protein 1%2C transcript variant X9;transcript_id=XM_036163262.1;extra_copy_number=0
CM058241.1	Liftoff	exon	9111792	9111895	.	+	.	ID=exon-XM_036163262.1-4;Parent=rna-XM_036163262.1;Dbxref=GeneID:211660,GenBank:XM_036163262.1,MGI:MGI:2681832;gbkey=mRNA;gene=Cspp1;product=centrosome and spindle pole associated protein 1%2C transcript variant X9;transcript_id=XM_036163262.1;extra_copy_number=0
CM058241.1	Liftoff	exon	9117405	9117485	.	+	.	ID=exon-XM_036163262.1-5;Parent=rna-XM_036163262.1;Dbxref=GeneID:211660,GenBank:XM_036163262.1,MGI:MGI:2681832;gbkey=mRNA;gene=Cspp1;product=centrosome and spindle pole associated protein 1%2C transcript variant X9;transcript_id=XM_036163262.1;extra_copy_number=0
CM058241.1	Liftoff	exon	9118395	9118493	.	+	.	ID=exon-XM_036163262.1-6;Parent=rna-XM_036163262.1;Dbxref=GeneID:211660,GenBank:XM_036163262.1,MGI:MGI:2681832;gbkey=mRNA;gene=Cspp1;product=centrosome and spindle pole associated protein 1%2C transcript variant X9;transcript_id=XM_036163262.1;extra_copy_number=0
CM058241.1	Liftoff	exon	9119498	9119892	.	+	.	ID=exon-XM_036163262.1-7;Parent=rna-XM_036163262.1;Dbxref=GeneID:211660,GenBank:XM_036163262.1,MGI:MGI:2681832;gbkey=mRNA;gene=Cspp1;product=centrosome and spindle pole associated protein 1%2C transcript variant X9;transcript_id=XM_036163262.1;extra_copy_number=0
CM058241.1	Liftoff	exon	9127933	9128019	.	+	.	ID=exon-XM_036163262.1-8;Parent=rna-XM_036163262.1;Dbxref=GeneID:211660,GenBank:XM_036163262.1,MGI:MGI:2681832;gbkey=mRNA;gene=Cspp1;product=centrosome and spindle pole associated protein 1%2C transcript variant X9;transcript_id=XM_036163262.1;extra_copy_number=0
CM058241.1	Liftoff	exon	9130245	9130315	.	+	.	ID=exon-XM_036163262.1-9;Parent=rna-XM_036163262.1;Dbxref=GeneID:211660,GenBank:XM_036163262.1,MGI:MGI:2681832;gbkey=mRNA;gene=Cspp1;product=centrosome and spindle pole associated protein 1%2C transcript variant X9;transcript_id=XM_036163262.1;extra_copy_number=0
CM058241.1	Liftoff	exon	9135329	9135422	.	+	.	ID=exon-XM_036163262.1-10;Parent=rna-XM_036163262.1;Dbxref=GeneID:211660,GenBank:XM_036163262.1,MGI:MGI:2681832;gbkey=mRNA;gene=Cspp1;product=centrosome and spindle pole associated protein 1%2C transcript variant X9;transcript_id=XM_036163262.1;extra_copy_number=0
CM058241.1	Liftoff	exon	9136577	9136634	.	+	.	ID=exon-XM_036163262.1-11;Parent=rna-XM_036163262.1;Dbxref=GeneID:211660,GenBank:XM_036163262.1,MGI:MGI:2681832;gbkey=mRNA;gene=Cspp1;product=centrosome and spindle pole associated protein 1%2C transcript variant X9;transcript_id=XM_036163262.1;extra_copy_number=0
CM058241.1	Liftoff	exon	9137089	9137130	.	+	.	ID=exon-XM_036163262.1-12;Parent=rna-XM_036163262.1;Dbxref=GeneID:211660,GenBank:XM_036163262.1,MGI:MGI:2681832;gbkey=mRNA;gene=Cspp1;product=centrosome and spindle pole associated protein 1%2C transcript variant X9;transcript_id=XM_036163262.1;extra_copy_number=0
CM058241.1	Liftoff	exon	9138823	9139028	.	+	.	ID=exon-XM_036163262.1-13;Parent=rna-XM_036163262.1;Dbxref=GeneID:211660,GenBank:XM_036163262.1,MGI:MGI:2681832;gbkey=mRNA;gene=Cspp1;product=centrosome and spindle pole associated protein 1%2C transcript variant X9;transcript_id=XM_036163262.1;extra_copy_number=0
CM058241.1	Liftoff	exon	9141127	9141260	.	+	.	ID=exon-XM_036163262.1-14;Parent=rna-XM_036163262.1;Dbxref=GeneID:211660,GenBank:XM_036163262.1,MGI:MGI:2681832;gbkey=mRNA;gene=Cspp1;product=centrosome and spindle pole associated protein 1%2C transcript variant X9;transcript_id=XM_036163262.1;extra_copy_number=0
CM058241.1	Liftoff	exon	9141958	9142036	.	+	.	ID=exon-XM_036163262.1-15;Parent=rna-XM_036163262.1;Dbxref=GeneID:211660,GenBank:XM_036163262.1,MGI:MGI:2681832;gbkey=mRNA;gene=Cspp1;product=centrosome and spindle pole associated protein 1%2C transcript variant X9;transcript_id=XM_036163262.1;extra_copy_number=0
CM058241.1	Liftoff	exon	9143264	9143393	.	+	.	ID=exon-XM_036163262.1-16;Parent=rna-XM_036163262.1;Dbxref=GeneID:211660,GenBank:XM_036163262.1,MGI:MGI:2681832;gbkey=mRNA;gene=Cspp1;product=centrosome and spindle pole associated protein 1%2C transcript variant X9;transcript_id=XM_036163262.1;extra_copy_number=0
CM058241.1	Liftoff	exon	9148942	9149089	.	+	.	ID=exon-XM_036163262.1-17;Parent=rna-XM_036163262.1;Dbxref=GeneID:211660,GenBank:XM_036163262.1,MGI:MGI:2681832;gbkey=mRNA;gene=Cspp1;product=centrosome and spindle pole associated protein 1%2C transcript variant X9;transcript_id=XM_036163262.1;extra_copy_number=0
CM058241.1	Liftoff	exon	9157288	9157440	.	+	.	ID=exon-XM_036163262.1-18;Parent=rna-XM_036163262.1;Dbxref=GeneID:211660,GenBank:XM_036163262.1,MGI:MGI:2681832;gbkey=mRNA;gene=Cspp1;product=centrosome and spindle pole associated protein 1%2C transcript variant X9;transcript_id=XM_036163262.1;extra_copy_number=0
CM058241.1	Liftoff	exon	9161445	9161557	.	+	.	ID=exon-XM_036163262.1-19;Parent=rna-XM_036163262.1;Dbxref=GeneID:211660,GenBank:XM_036163262.1,MGI:MGI:2681832;gbkey=mRNA;gene=Cspp1;product=centrosome and spindle pole associated protein 1%2C transcript variant X9;transcript_id=XM_036163262.1;extra_copy_number=0
CM058241.1	Liftoff	exon	9165469	9165618	.	+	.	ID=exon-XM_036163262.1-20;Parent=rna-XM_036163262.1;Dbxref=GeneID:211660,GenBank:XM_036163262.1,MGI:MGI:2681832;gbkey=mRNA;gene=Cspp1;product=centrosome and spindle pole associated protein 1%2C transcript variant X9;transcript_id=XM_036163262.1;extra_copy_number=0
CM058241.1	Liftoff	exon	9165952	9166098	.	+	.	ID=exon-XM_036163262.1-21;Parent=rna-XM_036163262.1;Dbxref=GeneID:211660,GenBank:XM_036163262.1,MGI:MGI:2681832;gbkey=mRNA;gene=Cspp1;product=centrosome and spindle pole associated protein 1%2C transcript variant X9;transcript_id=XM_036163262.1;extra_copy_number=0
CM058241.1	Liftoff	exon	9166679	9166783	.	+	.	ID=exon-XM_036163262.1-22;Parent=rna-XM_036163262.1;Dbxref=GeneID:211660,GenBank:XM_036163262.1,MGI:MGI:2681832;gbkey=mRNA;gene=Cspp1;product=centrosome and spindle pole associated protein 1%2C transcript variant X9;transcript_id=XM_036163262.1;extra_copy_number=0
CM058241.1	Liftoff	exon	9169094	9169160	.	+	.	ID=exon-XM_036163262.1-23;Parent=rna-XM_036163262.1;Dbxref=GeneID:211660,GenBank:XM_036163262.1,MGI:MGI:2681832;gbkey=mRNA;gene=Cspp1;product=centrosome and spindle pole associated protein 1%2C transcript variant X9;transcript_id=XM_036163262.1;extra_copy_number=0
CM058241.1	Liftoff	exon	9169690	9169807	.	+	.	ID=exon-XM_036163262.1-24;Parent=rna-XM_036163262.1;Dbxref=GeneID:211660,GenBank:XM_036163262.1,MGI:MGI:2681832;gbkey=mRNA;gene=Cspp1;product=centrosome and spindle pole associated protein 1%2C transcript variant X9;transcript_id=XM_036163262.1;extra_copy_number=0
CM058241.1	Liftoff	exon	9179418	9179557	.	+	.	ID=exon-XM_036163262.1-25;Parent=rna-XM_036163262.1;Dbxref=GeneID:211660,GenBank:XM_036163262.1,MGI:MGI:2681832;gbkey=mRNA;gene=Cspp1;product=centrosome and spindle pole associated protein 1%2C transcript variant X9;transcript_id=XM_036163262.1;extra_copy_number=0
CM058241.1	Liftoff	exon	9180501	9180641	.	+	.	ID=exon-XM_036163262.1-26;Parent=rna-XM_036163262.1;Dbxref=GeneID:211660,GenBank:XM_036163262.1,MGI:MGI:2681832;gbkey=mRNA;gene=Cspp1;product=centrosome and spindle pole associated protein 1%2C transcript variant X9;transcript_id=XM_036163262.1;extra_copy_number=0
CM058241.1	Liftoff	exon	9183064	9183110	.	+	.	ID=exon-XM_036163262.1-27;Parent=rna-XM_036163262.1;Dbxref=GeneID:211660,GenBank:XM_036163262.1,MGI:MGI:2681832;gbkey=mRNA;gene=Cspp1;product=centrosome and spindle pole associated protein 1%2C transcript variant X9;transcript_id=XM_036163262.1;extra_copy_number=0
CM058241.1	Liftoff	exon	9185532	9185595	.	+	.	ID=exon-XM_036163262.1-28;Parent=rna-XM_036163262.1;Dbxref=GeneID:211660,GenBank:XM_036163262.1,MGI:MGI:2681832;gbkey=mRNA;gene=Cspp1;product=centrosome and spindle pole associated protein 1%2C transcript variant X9;transcript_id=XM_036163262.1;extra_copy_number=0
CM058241.1	Liftoff	exon	9186242	9186351	.	+	.	ID=exon-XM_036163262.1-29;Parent=rna-XM_036163262.1;Dbxref=GeneID:211660,GenBank:XM_036163262.1,MGI:MGI:2681832;gbkey=mRNA;gene=Cspp1;product=centrosome and spindle pole associated protein 1%2C transcript variant X9;transcript_id=XM_036163262.1;extra_copy_number=0
CM058241.1	Liftoff	exon	9187170	9187308	.	+	.	ID=exon-XM_036163262.1-30;Parent=rna-XM_036163262.1;Dbxref=GeneID:211660,GenBank:XM_036163262.1,MGI:MGI:2681832;gbkey=mRNA;gene=Cspp1;product=centrosome and spindle pole associated protein 1%2C transcript variant X9;transcript_id=XM_036163262.1;extra_copy_number=0
CM058241.1	Liftoff	exon	9189012	9189849	.	+	.	ID=exon-XM_036163262.1-31;Parent=rna-XM_036163262.1;Dbxref=GeneID:211660,GenBank:XM_036163262.1,MGI:MGI:2681832;gbkey=mRNA;gene=Cspp1;product=centrosome and spindle pole associated protein 1%2C transcript variant X9;transcript_id=XM_036163262.1;extra_copy_number=0
CM058241.1	Liftoff	CDS	9098158	9098256	.	+	.	ID=cds-XP_036019155.1;Parent=rna-XM_036163262.1;Dbxref=GeneID:211660,GenBank:XP_036019155.1,MGI:MGI:2681832;Name=XP_036019155.1;gbkey=CDS;gene=Cspp1;product=centrosome and spindle pole associated protein 1 isoform X8;protein_id=XP_036019155.1;extra_copy_number=0
CM058241.1	Liftoff	CDS	9100496	9100598	.	+	.	ID=cds-XP_036019155.1;Parent=rna-XM_036163262.1;Dbxref=GeneID:211660,GenBank:XP_036019155.1,MGI:MGI:2681832;Name=XP_036019155.1;gbkey=CDS;gene=Cspp1;product=centrosome and spindle pole associated protein 1 isoform X8;protein_id=XP_036019155.1;extra_copy_number=0
CM058241.1	Liftoff	CDS	9111792	9111895	.	+	.	ID=cds-XP_036019155.1;Parent=rna-XM_036163262.1;Dbxref=GeneID:211660,GenBank:XP_036019155.1,MGI:MGI:2681832;Name=XP_036019155.1;gbkey=CDS;gene=Cspp1;product=centrosome and spindle pole associated protein 1 isoform X8;protein_id=XP_036019155.1;extra_copy_number=0
CM058241.1	Liftoff	CDS	9117405	9117485	.	+	.	ID=cds-XP_036019155.1;Parent=rna-XM_036163262.1;Dbxref=GeneID:211660,GenBank:XP_036019155.1,MGI:MGI:2681832;Name=XP_036019155.1;gbkey=CDS;gene=Cspp1;product=centrosome and spindle pole associated protein 1 isoform X8;protein_id=XP_036019155.1;extra_copy_number=0
CM058241.1	Liftoff	CDS	9118395	9118493	.	+	.	ID=cds-XP_036019155.1;Parent=rna-XM_036163262.1;Dbxref=GeneID:211660,GenBank:XP_036019155.1,MGI:MGI:2681832;Name=XP_036019155.1;gbkey=CDS;gene=Cspp1;product=centrosome and spindle pole associated protein 1 isoform X8;protein_id=XP_036019155.1;extra_copy_number=0
CM058241.1	Liftoff	CDS	9119498	9119892	.	+	.	ID=cds-XP_036019155.1;Parent=rna-XM_036163262.1;Dbxref=GeneID:211660,GenBank:XP_036019155.1,MGI:MGI:2681832;Name=XP_036019155.1;gbkey=CDS;gene=Cspp1;product=centrosome and spindle pole associated protein 1 isoform X8;protein_id=XP_036019155.1;extra_copy_number=0
CM058241.1	Liftoff	CDS	9127933	9128019	.	+	.	ID=cds-XP_036019155.1;Parent=rna-XM_036163262.1;Dbxref=GeneID:211660,GenBank:XP_036019155.1,MGI:MGI:2681832;Name=XP_036019155.1;gbkey=CDS;gene=Cspp1;product=centrosome and spindle pole associated protein 1 isoform X8;protein_id=XP_036019155.1;extra_copy_number=0
CM058241.1	Liftoff	CDS	9130245	9130315	.	+	.	ID=cds-XP_036019155.1;Parent=rna-XM_036163262.1;Dbxref=GeneID:211660,GenBank:XP_036019155.1,MGI:MGI:2681832;Name=XP_036019155.1;gbkey=CDS;gene=Cspp1;product=centrosome and spindle pole associated protein 1 isoform X8;protein_id=XP_036019155.1;extra_copy_number=0
CM058241.1	Liftoff	CDS	9135329	9135422	.	+	.	ID=cds-XP_036019155.1;Parent=rna-XM_036163262.1;Dbxref=GeneID:211660,GenBank:XP_036019155.1,MGI:MGI:2681832;Name=XP_036019155.1;gbkey=CDS;gene=Cspp1;product=centrosome and spindle pole associated protein 1 isoform X8;protein_id=XP_036019155.1;extra_copy_number=0
CM058241.1	Liftoff	CDS	9136577	9136634	.	+	.	ID=cds-XP_036019155.1;Parent=rna-XM_036163262.1;Dbxref=GeneID:211660,GenBank:XP_036019155.1,MGI:MGI:2681832;Name=XP_036019155.1;gbkey=CDS;gene=Cspp1;product=centrosome and spindle pole associated protein 1 isoform X8;protein_id=XP_036019155.1;extra_copy_number=0
CM058241.1	Liftoff	CDS	9137089	9137130	.	+	.	ID=cds-XP_036019155.1;Parent=rna-XM_036163262.1;Dbxref=GeneID:211660,GenBank:XP_036019155.1,MGI:MGI:2681832;Name=XP_036019155.1;gbkey=CDS;gene=Cspp1;product=centrosome and spindle pole associated protein 1 isoform X8;protein_id=XP_036019155.1;extra_copy_number=0
CM058241.1	Liftoff	CDS	9138823	9139028	.	+	.	ID=cds-XP_036019155.1;Parent=rna-XM_036163262.1;Dbxref=GeneID:211660,GenBank:XP_036019155.1,MGI:MGI:2681832;Name=XP_036019155.1;gbkey=CDS;gene=Cspp1;product=centrosome and spindle pole associated protein 1 isoform X8;protein_id=XP_036019155.1;extra_copy_number=0
CM058241.1	Liftoff	CDS	9141127	9141260	.	+	.	ID=cds-XP_036019155.1;Parent=rna-XM_036163262.1;Dbxref=GeneID:211660,GenBank:XP_036019155.1,MGI:MGI:2681832;Name=XP_036019155.1;gbkey=CDS;gene=Cspp1;product=centrosome and spindle pole associated protein 1 isoform X8;protein_id=XP_036019155.1;extra_copy_number=0
CM058241.1	Liftoff	CDS	9141958	9142036	.	+	.	ID=cds-XP_036019155.1;Parent=rna-XM_036163262.1;Dbxref=GeneID:211660,GenBank:XP_036019155.1,MGI:MGI:2681832;Name=XP_036019155.1;gbkey=CDS;gene=Cspp1;product=centrosome and spindle pole associated protein 1 isoform X8;protein_id=XP_036019155.1;extra_copy_number=0
CM058241.1	Liftoff	CDS	9143264	9143393	.	+	.	ID=cds-XP_036019155.1;Parent=rna-XM_036163262.1;Dbxref=GeneID:211660,GenBank:XP_036019155.1,MGI:MGI:2681832;Name=XP_036019155.1;gbkey=CDS;gene=Cspp1;product=centrosome and spindle pole associated protein 1 isoform X8;protein_id=XP_036019155.1;extra_copy_number=0
CM058241.1	Liftoff	CDS	9148942	9149089	.	+	.	ID=cds-XP_036019155.1;Parent=rna-XM_036163262.1;Dbxref=GeneID:211660,GenBank:XP_036019155.1,MGI:MGI:2681832;Name=XP_036019155.1;gbkey=CDS;gene=Cspp1;product=centrosome and spindle pole associated protein 1 isoform X8;protein_id=XP_036019155.1;extra_copy_number=0
CM058241.1	Liftoff	CDS	9157288	9157440	.	+	.	ID=cds-XP_036019155.1;Parent=rna-XM_036163262.1;Dbxref=GeneID:211660,GenBank:XP_036019155.1,MGI:MGI:2681832;Name=XP_036019155.1;gbkey=CDS;gene=Cspp1;product=centrosome and spindle pole associated protein 1 isoform X8;protein_id=XP_036019155.1;extra_copy_number=0
CM058241.1	Liftoff	CDS	9161445	9161557	.	+	.	ID=cds-XP_036019155.1;Parent=rna-XM_036163262.1;Dbxref=GeneID:211660,GenBank:XP_036019155.1,MGI:MGI:2681832;Name=XP_036019155.1;gbkey=CDS;gene=Cspp1;product=centrosome and spindle pole associated protein 1 isoform X8;protein_id=XP_036019155.1;extra_copy_number=0
CM058241.1	Liftoff	CDS	9165469	9165618	.	+	.	ID=cds-XP_036019155.1;Parent=rna-XM_036163262.1;Dbxref=GeneID:211660,GenBank:XP_036019155.1,MGI:MGI:2681832;Name=XP_036019155.1;gbkey=CDS;gene=Cspp1;product=centrosome and spindle pole associated protein 1 isoform X8;protein_id=XP_036019155.1;extra_copy_number=0
CM058241.1	Liftoff	CDS	9165952	9166098	.	+	.	ID=cds-XP_036019155.1;Parent=rna-XM_036163262.1;Dbxref=GeneID:211660,GenBank:XP_036019155.1,MGI:MGI:2681832;Name=XP_036019155.1;gbkey=CDS;gene=Cspp1;product=centrosome and spindle pole associated protein 1 isoform X8;protein_id=XP_036019155.1;extra_copy_number=0
CM058241.1	Liftoff	CDS	9166679	9166783	.	+	.	ID=cds-XP_036019155.1;Parent=rna-XM_036163262.1;Dbxref=GeneID:211660,GenBank:XP_036019155.1,MGI:MGI:2681832;Name=XP_036019155.1;gbkey=CDS;gene=Cspp1;product=centrosome and spindle pole associated protein 1 isoform X8;protein_id=XP_036019155.1;extra_copy_number=0
CM058241.1	Liftoff	CDS	9169094	9169160	.	+	.	ID=cds-XP_036019155.1;Parent=rna-XM_036163262.1;Dbxref=GeneID:211660,GenBank:XP_036019155.1,MGI:MGI:2681832;Name=XP_036019155.1;gbkey=CDS;gene=Cspp1;product=centrosome and spindle pole associated protein 1 isoform X8;protein_id=XP_036019155.1;extra_copy_number=0
CM058241.1	Liftoff	CDS	9169690	9169807	.	+	.	ID=cds-XP_036019155.1;Parent=rna-XM_036163262.1;Dbxref=GeneID:211660,GenBank:XP_036019155.1,MGI:MGI:2681832;Name=XP_036019155.1;gbkey=CDS;gene=Cspp1;product=centrosome and spindle pole associated protein 1 isoform X8;protein_id=XP_036019155.1;extra_copy_number=0
CM058241.1	Liftoff	CDS	9179418	9179557	.	+	.	ID=cds-XP_036019155.1;Parent=rna-XM_036163262.1;Dbxref=GeneID:211660,GenBank:XP_036019155.1,MGI:MGI:2681832;Name=XP_036019155.1;gbkey=CDS;gene=Cspp1;product=centrosome and spindle pole associated protein 1 isoform X8;protein_id=XP_036019155.1;extra_copy_number=0
CM058241.1	Liftoff	CDS	9180501	9180641	.	+	.	ID=cds-XP_036019155.1;Parent=rna-XM_036163262.1;Dbxref=GeneID:211660,GenBank:XP_036019155.1,MGI:MGI:2681832;Name=XP_036019155.1;gbkey=CDS;gene=Cspp1;product=centrosome and spindle pole associated protein 1 isoform X8;protein_id=XP_036019155.1;extra_copy_number=0
CM058241.1	Liftoff	CDS	9183064	9183110	.	+	.	ID=cds-XP_036019155.1;Parent=rna-XM_036163262.1;Dbxref=GeneID:211660,GenBank:XP_036019155.1,MGI:MGI:2681832;Name=XP_036019155.1;gbkey=CDS;gene=Cspp1;product=centrosome and spindle pole associated protein 1 isoform X8;protein_id=XP_036019155.1;extra_copy_number=0
CM058241.1	Liftoff	CDS	9185532	9185595	.	+	.	ID=cds-XP_036019155.1;Parent=rna-XM_036163262.1;Dbxref=GeneID:211660,GenBank:XP_036019155.1,MGI:MGI:2681832;Name=XP_036019155.1;gbkey=CDS;gene=Cspp1;product=centrosome and spindle pole associated protein 1 isoform X8;protein_id=XP_036019155.1;extra_copy_number=0
CM058241.1	Liftoff	CDS	9186242	9186351	.	+	.	ID=cds-XP_036019155.1;Parent=rna-XM_036163262.1;Dbxref=GeneID:211660,GenBank:XP_036019155.1,MGI:MGI:2681832;Name=XP_036019155.1;gbkey=CDS;gene=Cspp1;product=centrosome and spindle pole associated protein 1 isoform X8;protein_id=XP_036019155.1;extra_copy_number=0
CM058241.1	Liftoff	CDS	9187170	9187308	.	+	.	ID=cds-XP_036019155.1;Parent=rna-XM_036163262.1;Dbxref=GeneID:211660,GenBank:XP_036019155.1,MGI:MGI:2681832;Name=XP_036019155.1;gbkey=CDS;gene=Cspp1;product=centrosome and spindle pole associated protein 1 isoform X8;protein_id=XP_036019155.1;extra_copy_number=0
CM058241.1	Liftoff	CDS	9189012	9189223	.	+	.	ID=cds-XP_036019155.1;Parent=rna-XM_036163262.1;Dbxref=GeneID:211660,GenBank:XP_036019155.1,MGI:MGI:2681832;Name=XP_036019155.1;gbkey=CDS;gene=Cspp1;product=centrosome and spindle pole associated protein 1 isoform X8;protein_id=XP_036019155.1;extra_copy_number=0
CM058241.1	Liftoff	mRNA	9092834	9189849	.	+	.	ID=rna-XM_036163267.1;Parent=gene-Cspp1;Dbxref=GeneID:211660,GenBank:XM_036163267.1,MGI:MGI:2681832;Name=XM_036163267.1;gbkey=mRNA;gene=Cspp1;model_evidence=Supporting evidence includes similarity to: 1 mRNA%2C 24 ESTs%2C 3 Proteins%2C 694 long SRA reads%2C and 100%25 coverage of the annotated genomic feature by RNAseq alignments%2C including 24 samples with support for all annotated introns;product=centrosome and spindle pole associated protein 1%2C transcript variant X13;transcript_id=XM_036163267.1;matches_ref_protein=True;valid_ORF=True;extra_copy_number=0
CM058241.1	Liftoff	exon	9092834	9092959	.	+	.	ID=exon-XM_036163267.1-1;Parent=rna-XM_036163267.1;Dbxref=GeneID:211660,GenBank:XM_036163267.1,MGI:MGI:2681832;gbkey=mRNA;gene=Cspp1;product=centrosome and spindle pole associated protein 1%2C transcript variant X13;transcript_id=XM_036163267.1;extra_copy_number=0
CM058241.1	Liftoff	exon	9098148	9098256	.	+	.	ID=exon-XM_036163267.1-2;Parent=rna-XM_036163267.1;Dbxref=GeneID:211660,GenBank:XM_036163267.1,MGI:MGI:2681832;gbkey=mRNA;gene=Cspp1;product=centrosome and spindle pole associated protein 1%2C transcript variant X13;transcript_id=XM_036163267.1;extra_copy_number=0
CM058241.1	Liftoff	exon	9100496	9100598	.	+	.	ID=exon-XM_036163267.1-3;Parent=rna-XM_036163267.1;Dbxref=GeneID:211660,GenBank:XM_036163267.1,MGI:MGI:2681832;gbkey=mRNA;gene=Cspp1;product=centrosome and spindle pole associated protein 1%2C transcript variant X13;transcript_id=XM_036163267.1;extra_copy_number=0
CM058241.1	Liftoff	exon	9111792	9111895	.	+	.	ID=exon-XM_036163267.1-4;Parent=rna-XM_036163267.1;Dbxref=GeneID:211660,GenBank:XM_036163267.1,MGI:MGI:2681832;gbkey=mRNA;gene=Cspp1;product=centrosome and spindle pole associated protein 1%2C transcript variant X13;transcript_id=XM_036163267.1;extra_copy_number=0
CM058241.1	Liftoff	exon	9112896	9112919	.	+	.	ID=exon-XM_036163267.1-5;Parent=rna-XM_036163267.1;Dbxref=GeneID:211660,GenBank:XM_036163267.1,MGI:MGI:2681832;gbkey=mRNA;gene=Cspp1;product=centrosome and spindle pole associated protein 1%2C transcript variant X13;transcript_id=XM_036163267.1;extra_copy_number=0
CM058241.1	Liftoff	exon	9117405	9117485	.	+	.	ID=exon-XM_036163267.1-6;Parent=rna-XM_036163267.1;Dbxref=GeneID:211660,GenBank:XM_036163267.1,MGI:MGI:2681832;gbkey=mRNA;gene=Cspp1;product=centrosome and spindle pole associated protein 1%2C transcript variant X13;transcript_id=XM_036163267.1;extra_copy_number=0
CM058241.1	Liftoff	exon	9118395	9118493	.	+	.	ID=exon-XM_036163267.1-7;Parent=rna-XM_036163267.1;Dbxref=GeneID:211660,GenBank:XM_036163267.1,MGI:MGI:2681832;gbkey=mRNA;gene=Cspp1;product=centrosome and spindle pole associated protein 1%2C transcript variant X13;transcript_id=XM_036163267.1;extra_copy_number=0
CM058241.1	Liftoff	exon	9119498	9119892	.	+	.	ID=exon-XM_036163267.1-8;Parent=rna-XM_036163267.1;Dbxref=GeneID:211660,GenBank:XM_036163267.1,MGI:MGI:2681832;gbkey=mRNA;gene=Cspp1;product=centrosome and spindle pole associated protein 1%2C transcript variant X13;transcript_id=XM_036163267.1;extra_copy_number=0
CM058241.1	Liftoff	exon	9127933	9128019	.	+	.	ID=exon-XM_036163267.1-9;Parent=rna-XM_036163267.1;Dbxref=GeneID:211660,GenBank:XM_036163267.1,MGI:MGI:2681832;gbkey=mRNA;gene=Cspp1;product=centrosome and spindle pole associated protein 1%2C transcript variant X13;transcript_id=XM_036163267.1;extra_copy_number=0
CM058241.1	Liftoff	exon	9130245	9130315	.	+	.	ID=exon-XM_036163267.1-10;Parent=rna-XM_036163267.1;Dbxref=GeneID:211660,GenBank:XM_036163267.1,MGI:MGI:2681832;gbkey=mRNA;gene=Cspp1;product=centrosome and spindle pole associated protein 1%2C transcript variant X13;transcript_id=XM_036163267.1;extra_copy_number=0
CM058241.1	Liftoff	exon	9135329	9135422	.	+	.	ID=exon-XM_036163267.1-11;Parent=rna-XM_036163267.1;Dbxref=GeneID:211660,GenBank:XM_036163267.1,MGI:MGI:2681832;gbkey=mRNA;gene=Cspp1;product=centrosome and spindle pole associated protein 1%2C transcript variant X13;transcript_id=XM_036163267.1;extra_copy_number=0
CM058241.1	Liftoff	exon	9136577	9136634	.	+	.	ID=exon-XM_036163267.1-12;Parent=rna-XM_036163267.1;Dbxref=GeneID:211660,GenBank:XM_036163267.1,MGI:MGI:2681832;gbkey=mRNA;gene=Cspp1;product=centrosome and spindle pole associated protein 1%2C transcript variant X13;transcript_id=XM_036163267.1;extra_copy_number=0
CM058241.1	Liftoff	exon	9138823	9139028	.	+	.	ID=exon-XM_036163267.1-13;Parent=rna-XM_036163267.1;Dbxref=GeneID:211660,GenBank:XM_036163267.1,MGI:MGI:2681832;gbkey=mRNA;gene=Cspp1;product=centrosome and spindle pole associated protein 1%2C transcript variant X13;transcript_id=XM_036163267.1;extra_copy_number=0
CM058241.1	Liftoff	exon	9141127	9141260	.	+	.	ID=exon-XM_036163267.1-14;Parent=rna-XM_036163267.1;Dbxref=GeneID:211660,GenBank:XM_036163267.1,MGI:MGI:2681832;gbkey=mRNA;gene=Cspp1;product=centrosome and spindle pole associated protein 1%2C transcript variant X13;transcript_id=XM_036163267.1;extra_copy_number=0
CM058241.1	Liftoff	exon	9141958	9142036	.	+	.	ID=exon-XM_036163267.1-15;Parent=rna-XM_036163267.1;Dbxref=GeneID:211660,GenBank:XM_036163267.1,MGI:MGI:2681832;gbkey=mRNA;gene=Cspp1;product=centrosome and spindle pole associated protein 1%2C transcript variant X13;transcript_id=XM_036163267.1;extra_copy_number=0
CM058241.1	Liftoff	exon	9143264	9143393	.	+	.	ID=exon-XM_036163267.1-16;Parent=rna-XM_036163267.1;Dbxref=GeneID:211660,GenBank:XM_036163267.1,MGI:MGI:2681832;gbkey=mRNA;gene=Cspp1;product=centrosome and spindle pole associated protein 1%2C transcript variant X13;transcript_id=XM_036163267.1;extra_copy_number=0
CM058241.1	Liftoff	exon	9148942	9149089	.	+	.	ID=exon-XM_036163267.1-17;Parent=rna-XM_036163267.1;Dbxref=GeneID:211660,GenBank:XM_036163267.1,MGI:MGI:2681832;gbkey=mRNA;gene=Cspp1;product=centrosome and spindle pole associated protein 1%2C transcript variant X13;transcript_id=XM_036163267.1;extra_copy_number=0
CM058241.1	Liftoff	exon	9161445	9161557	.	+	.	ID=exon-XM_036163267.1-18;Parent=rna-XM_036163267.1;Dbxref=GeneID:211660,GenBank:XM_036163267.1,MGI:MGI:2681832;gbkey=mRNA;gene=Cspp1;product=centrosome and spindle pole associated protein 1%2C transcript variant X13;transcript_id=XM_036163267.1;extra_copy_number=0
CM058241.1	Liftoff	exon	9165469	9165618	.	+	.	ID=exon-XM_036163267.1-19;Parent=rna-XM_036163267.1;Dbxref=GeneID:211660,GenBank:XM_036163267.1,MGI:MGI:2681832;gbkey=mRNA;gene=Cspp1;product=centrosome and spindle pole associated protein 1%2C transcript variant X13;transcript_id=XM_036163267.1;extra_copy_number=0
CM058241.1	Liftoff	exon	9165952	9166098	.	+	.	ID=exon-XM_036163267.1-20;Parent=rna-XM_036163267.1;Dbxref=GeneID:211660,GenBank:XM_036163267.1,MGI:MGI:2681832;gbkey=mRNA;gene=Cspp1;product=centrosome and spindle pole associated protein 1%2C transcript variant X13;transcript_id=XM_036163267.1;extra_copy_number=0
CM058241.1	Liftoff	exon	9166679	9166783	.	+	.	ID=exon-XM_036163267.1-21;Parent=rna-XM_036163267.1;Dbxref=GeneID:211660,GenBank:XM_036163267.1,MGI:MGI:2681832;gbkey=mRNA;gene=Cspp1;product=centrosome and spindle pole associated protein 1%2C transcript variant X13;transcript_id=XM_036163267.1;extra_copy_number=0
CM058241.1	Liftoff	exon	9169094	9169160	.	+	.	ID=exon-XM_036163267.1-22;Parent=rna-XM_036163267.1;Dbxref=GeneID:211660,GenBank:XM_036163267.1,MGI:MGI:2681832;gbkey=mRNA;gene=Cspp1;product=centrosome and spindle pole associated protein 1%2C transcript variant X13;transcript_id=XM_036163267.1;extra_copy_number=0
CM058241.1	Liftoff	exon	9169690	9169807	.	+	.	ID=exon-XM_036163267.1-23;Parent=rna-XM_036163267.1;Dbxref=GeneID:211660,GenBank:XM_036163267.1,MGI:MGI:2681832;gbkey=mRNA;gene=Cspp1;product=centrosome and spindle pole associated protein 1%2C transcript variant X13;transcript_id=XM_036163267.1;extra_copy_number=0
CM058241.1	Liftoff	exon	9179418	9179557	.	+	.	ID=exon-XM_036163267.1-24;Parent=rna-XM_036163267.1;Dbxref=GeneID:211660,GenBank:XM_036163267.1,MGI:MGI:2681832;gbkey=mRNA;gene=Cspp1;product=centrosome and spindle pole associated protein 1%2C transcript variant X13;transcript_id=XM_036163267.1;extra_copy_number=0
CM058241.1	Liftoff	exon	9180501	9180641	.	+	.	ID=exon-XM_036163267.1-25;Parent=rna-XM_036163267.1;Dbxref=GeneID:211660,GenBank:XM_036163267.1,MGI:MGI:2681832;gbkey=mRNA;gene=Cspp1;product=centrosome and spindle pole associated protein 1%2C transcript variant X13;transcript_id=XM_036163267.1;extra_copy_number=0
CM058241.1	Liftoff	exon	9183064	9183110	.	+	.	ID=exon-XM_036163267.1-26;Parent=rna-XM_036163267.1;Dbxref=GeneID:211660,GenBank:XM_036163267.1,MGI:MGI:2681832;gbkey=mRNA;gene=Cspp1;product=centrosome and spindle pole associated protein 1%2C transcript variant X13;transcript_id=XM_036163267.1;extra_copy_number=0
CM058241.1	Liftoff	exon	9185532	9185595	.	+	.	ID=exon-XM_036163267.1-27;Parent=rna-XM_036163267.1;Dbxref=GeneID:211660,GenBank:XM_036163267.1,MGI:MGI:2681832;gbkey=mRNA;gene=Cspp1;product=centrosome and spindle pole associated protein 1%2C transcript variant X13;transcript_id=XM_036163267.1;extra_copy_number=0
CM058241.1	Liftoff	exon	9186242	9186351	.	+	.	ID=exon-XM_036163267.1-28;Parent=rna-XM_036163267.1;Dbxref=GeneID:211660,GenBank:XM_036163267.1,MGI:MGI:2681832;gbkey=mRNA;gene=Cspp1;product=centrosome and spindle pole associated protein 1%2C transcript variant X13;transcript_id=XM_036163267.1;extra_copy_number=0
CM058241.1	Liftoff	exon	9187170	9187308	.	+	.	ID=exon-XM_036163267.1-29;Parent=rna-XM_036163267.1;Dbxref=GeneID:211660,GenBank:XM_036163267.1,MGI:MGI:2681832;gbkey=mRNA;gene=Cspp1;product=centrosome and spindle pole associated protein 1%2C transcript variant X13;transcript_id=XM_036163267.1;extra_copy_number=0
CM058241.1	Liftoff	exon	9189012	9189849	.	+	.	ID=exon-XM_036163267.1-30;Parent=rna-XM_036163267.1;Dbxref=GeneID:211660,GenBank:XM_036163267.1,MGI:MGI:2681832;gbkey=mRNA;gene=Cspp1;product=centrosome and spindle pole associated protein 1%2C transcript variant X13;transcript_id=XM_036163267.1;extra_copy_number=0
CM058241.1	Liftoff	CDS	9098158	9098256	.	+	.	ID=cds-XP_036019160.1;Parent=rna-XM_036163267.1;Dbxref=GeneID:211660,GenBank:XP_036019160.1,MGI:MGI:2681832;Name=XP_036019160.1;gbkey=CDS;gene=Cspp1;product=centrosome and spindle pole associated protein 1 isoform X11;protein_id=XP_036019160.1;extra_copy_number=0
CM058241.1	Liftoff	CDS	9100496	9100598	.	+	.	ID=cds-XP_036019160.1;Parent=rna-XM_036163267.1;Dbxref=GeneID:211660,GenBank:XP_036019160.1,MGI:MGI:2681832;Name=XP_036019160.1;gbkey=CDS;gene=Cspp1;product=centrosome and spindle pole associated protein 1 isoform X11;protein_id=XP_036019160.1;extra_copy_number=0
CM058241.1	Liftoff	CDS	9111792	9111895	.	+	.	ID=cds-XP_036019160.1;Parent=rna-XM_036163267.1;Dbxref=GeneID:211660,GenBank:XP_036019160.1,MGI:MGI:2681832;Name=XP_036019160.1;gbkey=CDS;gene=Cspp1;product=centrosome and spindle pole associated protein 1 isoform X11;protein_id=XP_036019160.1;extra_copy_number=0
CM058241.1	Liftoff	CDS	9112896	9112919	.	+	.	ID=cds-XP_036019160.1;Parent=rna-XM_036163267.1;Dbxref=GeneID:211660,GenBank:XP_036019160.1,MGI:MGI:2681832;Name=XP_036019160.1;gbkey=CDS;gene=Cspp1;product=centrosome and spindle pole associated protein 1 isoform X11;protein_id=XP_036019160.1;extra_copy_number=0
CM058241.1	Liftoff	CDS	9117405	9117485	.	+	.	ID=cds-XP_036019160.1;Parent=rna-XM_036163267.1;Dbxref=GeneID:211660,GenBank:XP_036019160.1,MGI:MGI:2681832;Name=XP_036019160.1;gbkey=CDS;gene=Cspp1;product=centrosome and spindle pole associated protein 1 isoform X11;protein_id=XP_036019160.1;extra_copy_number=0
CM058241.1	Liftoff	CDS	9118395	9118493	.	+	.	ID=cds-XP_036019160.1;Parent=rna-XM_036163267.1;Dbxref=GeneID:211660,GenBank:XP_036019160.1,MGI:MGI:2681832;Name=XP_036019160.1;gbkey=CDS;gene=Cspp1;product=centrosome and spindle pole associated protein 1 isoform X11;protein_id=XP_036019160.1;extra_copy_number=0
CM058241.1	Liftoff	CDS	9119498	9119892	.	+	.	ID=cds-XP_036019160.1;Parent=rna-XM_036163267.1;Dbxref=GeneID:211660,GenBank:XP_036019160.1,MGI:MGI:2681832;Name=XP_036019160.1;gbkey=CDS;gene=Cspp1;product=centrosome and spindle pole associated protein 1 isoform X11;protein_id=XP_036019160.1;extra_copy_number=0
CM058241.1	Liftoff	CDS	9127933	9128019	.	+	.	ID=cds-XP_036019160.1;Parent=rna-XM_036163267.1;Dbxref=GeneID:211660,GenBank:XP_036019160.1,MGI:MGI:2681832;Name=XP_036019160.1;gbkey=CDS;gene=Cspp1;product=centrosome and spindle pole associated protein 1 isoform X11;protein_id=XP_036019160.1;extra_copy_number=0
CM058241.1	Liftoff	CDS	9130245	9130315	.	+	.	ID=cds-XP_036019160.1;Parent=rna-XM_036163267.1;Dbxref=GeneID:211660,GenBank:XP_036019160.1,MGI:MGI:2681832;Name=XP_036019160.1;gbkey=CDS;gene=Cspp1;product=centrosome and spindle pole associated protein 1 isoform X11;protein_id=XP_036019160.1;extra_copy_number=0
CM058241.1	Liftoff	CDS	9135329	9135422	.	+	.	ID=cds-XP_036019160.1;Parent=rna-XM_036163267.1;Dbxref=GeneID:211660,GenBank:XP_036019160.1,MGI:MGI:2681832;Name=XP_036019160.1;gbkey=CDS;gene=Cspp1;product=centrosome and spindle pole associated protein 1 isoform X11;protein_id=XP_036019160.1;extra_copy_number=0
CM058241.1	Liftoff	CDS	9136577	9136634	.	+	.	ID=cds-XP_036019160.1;Parent=rna-XM_036163267.1;Dbxref=GeneID:211660,GenBank:XP_036019160.1,MGI:MGI:2681832;Name=XP_036019160.1;gbkey=CDS;gene=Cspp1;product=centrosome and spindle pole associated protein 1 isoform X11;protein_id=XP_036019160.1;extra_copy_number=0
CM058241.1	Liftoff	CDS	9138823	9139028	.	+	.	ID=cds-XP_036019160.1;Parent=rna-XM_036163267.1;Dbxref=GeneID:211660,GenBank:XP_036019160.1,MGI:MGI:2681832;Name=XP_036019160.1;gbkey=CDS;gene=Cspp1;product=centrosome and spindle pole associated protein 1 isoform X11;protein_id=XP_036019160.1;extra_copy_number=0
CM058241.1	Liftoff	CDS	9141127	9141260	.	+	.	ID=cds-XP_036019160.1;Parent=rna-XM_036163267.1;Dbxref=GeneID:211660,GenBank:XP_036019160.1,MGI:MGI:2681832;Name=XP_036019160.1;gbkey=CDS;gene=Cspp1;product=centrosome and spindle pole associated protein 1 isoform X11;protein_id=XP_036019160.1;extra_copy_number=0
CM058241.1	Liftoff	CDS	9141958	9142036	.	+	.	ID=cds-XP_036019160.1;Parent=rna-XM_036163267.1;Dbxref=GeneID:211660,GenBank:XP_036019160.1,MGI:MGI:2681832;Name=XP_036019160.1;gbkey=CDS;gene=Cspp1;product=centrosome and spindle pole associated protein 1 isoform X11;protein_id=XP_036019160.1;extra_copy_number=0
CM058241.1	Liftoff	CDS	9143264	9143393	.	+	.	ID=cds-XP_036019160.1;Parent=rna-XM_036163267.1;Dbxref=GeneID:211660,GenBank:XP_036019160.1,MGI:MGI:2681832;Name=XP_036019160.1;gbkey=CDS;gene=Cspp1;product=centrosome and spindle pole associated protein 1 isoform X11;protein_id=XP_036019160.1;extra_copy_number=0
CM058241.1	Liftoff	CDS	9148942	9149089	.	+	.	ID=cds-XP_036019160.1;Parent=rna-XM_036163267.1;Dbxref=GeneID:211660,GenBank:XP_036019160.1,MGI:MGI:2681832;Name=XP_036019160.1;gbkey=CDS;gene=Cspp1;product=centrosome and spindle pole associated protein 1 isoform X11;protein_id=XP_036019160.1;extra_copy_number=0
CM058241.1	Liftoff	CDS	9161445	9161557	.	+	.	ID=cds-XP_036019160.1;Parent=rna-XM_036163267.1;Dbxref=GeneID:211660,GenBank:XP_036019160.1,MGI:MGI:2681832;Name=XP_036019160.1;gbkey=CDS;gene=Cspp1;product=centrosome and spindle pole associated protein 1 isoform X11;protein_id=XP_036019160.1;extra_copy_number=0
CM058241.1	Liftoff	CDS	9165469	9165618	.	+	.	ID=cds-XP_036019160.1;Parent=rna-XM_036163267.1;Dbxref=GeneID:211660,GenBank:XP_036019160.1,MGI:MGI:2681832;Name=XP_036019160.1;gbkey=CDS;gene=Cspp1;product=centrosome and spindle pole associated protein 1 isoform X11;protein_id=XP_036019160.1;extra_copy_number=0
CM058241.1	Liftoff	CDS	9165952	9166098	.	+	.	ID=cds-XP_036019160.1;Parent=rna-XM_036163267.1;Dbxref=GeneID:211660,GenBank:XP_036019160.1,MGI:MGI:2681832;Name=XP_036019160.1;gbkey=CDS;gene=Cspp1;product=centrosome and spindle pole associated protein 1 isoform X11;protein_id=XP_036019160.1;extra_copy_number=0
CM058241.1	Liftoff	CDS	9166679	9166783	.	+	.	ID=cds-XP_036019160.1;Parent=rna-XM_036163267.1;Dbxref=GeneID:211660,GenBank:XP_036019160.1,MGI:MGI:2681832;Name=XP_036019160.1;gbkey=CDS;gene=Cspp1;product=centrosome and spindle pole associated protein 1 isoform X11;protein_id=XP_036019160.1;extra_copy_number=0
CM058241.1	Liftoff	CDS	9169094	9169160	.	+	.	ID=cds-XP_036019160.1;Parent=rna-XM_036163267.1;Dbxref=GeneID:211660,GenBank:XP_036019160.1,MGI:MGI:2681832;Name=XP_036019160.1;gbkey=CDS;gene=Cspp1;product=centrosome and spindle pole associated protein 1 isoform X11;protein_id=XP_036019160.1;extra_copy_number=0
CM058241.1	Liftoff	CDS	9169690	9169807	.	+	.	ID=cds-XP_036019160.1;Parent=rna-XM_036163267.1;Dbxref=GeneID:211660,GenBank:XP_036019160.1,MGI:MGI:2681832;Name=XP_036019160.1;gbkey=CDS;gene=Cspp1;product=centrosome and spindle pole associated protein 1 isoform X11;protein_id=XP_036019160.1;extra_copy_number=0
CM058241.1	Liftoff	CDS	9179418	9179557	.	+	.	ID=cds-XP_036019160.1;Parent=rna-XM_036163267.1;Dbxref=GeneID:211660,GenBank:XP_036019160.1,MGI:MGI:2681832;Name=XP_036019160.1;gbkey=CDS;gene=Cspp1;product=centrosome and spindle pole associated protein 1 isoform X11;protein_id=XP_036019160.1;extra_copy_number=0
CM058241.1	Liftoff	CDS	9180501	9180641	.	+	.	ID=cds-XP_036019160.1;Parent=rna-XM_036163267.1;Dbxref=GeneID:211660,GenBank:XP_036019160.1,MGI:MGI:2681832;Name=XP_036019160.1;gbkey=CDS;gene=Cspp1;product=centrosome and spindle pole associated protein 1 isoform X11;protein_id=XP_036019160.1;extra_copy_number=0
CM058241.1	Liftoff	CDS	9183064	9183110	.	+	.	ID=cds-XP_036019160.1;Parent=rna-XM_036163267.1;Dbxref=GeneID:211660,GenBank:XP_036019160.1,MGI:MGI:2681832;Name=XP_036019160.1;gbkey=CDS;gene=Cspp1;product=centrosome and spindle pole associated protein 1 isoform X11;protein_id=XP_036019160.1;extra_copy_number=0
CM058241.1	Liftoff	CDS	9185532	9185595	.	+	.	ID=cds-XP_036019160.1;Parent=rna-XM_036163267.1;Dbxref=GeneID:211660,GenBank:XP_036019160.1,MGI:MGI:2681832;Name=XP_036019160.1;gbkey=CDS;gene=Cspp1;product=centrosome and spindle pole associated protein 1 isoform X11;protein_id=XP_036019160.1;extra_copy_number=0
CM058241.1	Liftoff	CDS	9186242	9186351	.	+	.	ID=cds-XP_036019160.1;Parent=rna-XM_036163267.1;Dbxref=GeneID:211660,GenBank:XP_036019160.1,MGI:MGI:2681832;Name=XP_036019160.1;gbkey=CDS;gene=Cspp1;product=centrosome and spindle pole associated protein 1 isoform X11;protein_id=XP_036019160.1;extra_copy_number=0
CM058241.1	Liftoff	CDS	9187170	9187308	.	+	.	ID=cds-XP_036019160.1;Parent=rna-XM_036163267.1;Dbxref=GeneID:211660,GenBank:XP_036019160.1,MGI:MGI:2681832;Name=XP_036019160.1;gbkey=CDS;gene=Cspp1;product=centrosome and spindle pole associated protein 1 isoform X11;protein_id=XP_036019160.1;extra_copy_number=0
CM058241.1	Liftoff	CDS	9189012	9189223	.	+	.	ID=cds-XP_036019160.1;Parent=rna-XM_036163267.1;Dbxref=GeneID:211660,GenBank:XP_036019160.1,MGI:MGI:2681832;Name=XP_036019160.1;gbkey=CDS;gene=Cspp1;product=centrosome and spindle pole associated protein 1 isoform X11;protein_id=XP_036019160.1;extra_copy_number=0
CM058241.1	Liftoff	mRNA	9092835	9189849	.	+	.	ID=rna-XM_030252688.2;Parent=gene-Cspp1;Dbxref=GeneID:211660,GenBank:XM_030252688.2,MGI:MGI:2681832;Name=XM_030252688.2;gbkey=mRNA;gene=Cspp1;model_evidence=Supporting evidence includes similarity to: 2 mRNAs%2C 25 ESTs%2C 4 Proteins%2C 740 long SRA reads%2C and 100%25 coverage of the annotated genomic feature by RNAseq alignments%2C including 27 samples with support for all annotated introns;product=centrosome and spindle pole associated protein 1%2C transcript variant X14;transcript_id=XM_030252688.2;matches_ref_protein=True;valid_ORF=True;extra_copy_number=0
CM058241.1	Liftoff	exon	9092835	9092951	.	+	.	ID=exon-XM_030252688.2-1;Parent=rna-XM_030252688.2;Dbxref=GeneID:211660,GenBank:XM_030252688.2,MGI:MGI:2681832;gbkey=mRNA;gene=Cspp1;product=centrosome and spindle pole associated protein 1%2C transcript variant X14;transcript_id=XM_030252688.2;extra_copy_number=0
CM058241.1	Liftoff	exon	9098148	9098256	.	+	.	ID=exon-XM_030252688.2-2;Parent=rna-XM_030252688.2;Dbxref=GeneID:211660,GenBank:XM_030252688.2,MGI:MGI:2681832;gbkey=mRNA;gene=Cspp1;product=centrosome and spindle pole associated protein 1%2C transcript variant X14;transcript_id=XM_030252688.2;extra_copy_number=0
CM058241.1	Liftoff	exon	9100496	9100598	.	+	.	ID=exon-XM_030252688.2-3;Parent=rna-XM_030252688.2;Dbxref=GeneID:211660,GenBank:XM_030252688.2,MGI:MGI:2681832;gbkey=mRNA;gene=Cspp1;product=centrosome and spindle pole associated protein 1%2C transcript variant X14;transcript_id=XM_030252688.2;extra_copy_number=0
CM058241.1	Liftoff	exon	9111792	9111895	.	+	.	ID=exon-XM_030252688.2-4;Parent=rna-XM_030252688.2;Dbxref=GeneID:211660,GenBank:XM_030252688.2,MGI:MGI:2681832;gbkey=mRNA;gene=Cspp1;product=centrosome and spindle pole associated protein 1%2C transcript variant X14;transcript_id=XM_030252688.2;extra_copy_number=0
CM058241.1	Liftoff	exon	9117405	9117485	.	+	.	ID=exon-XM_030252688.2-5;Parent=rna-XM_030252688.2;Dbxref=GeneID:211660,GenBank:XM_030252688.2,MGI:MGI:2681832;gbkey=mRNA;gene=Cspp1;product=centrosome and spindle pole associated protein 1%2C transcript variant X14;transcript_id=XM_030252688.2;extra_copy_number=0
CM058241.1	Liftoff	exon	9118395	9118493	.	+	.	ID=exon-XM_030252688.2-6;Parent=rna-XM_030252688.2;Dbxref=GeneID:211660,GenBank:XM_030252688.2,MGI:MGI:2681832;gbkey=mRNA;gene=Cspp1;product=centrosome and spindle pole associated protein 1%2C transcript variant X14;transcript_id=XM_030252688.2;extra_copy_number=0
CM058241.1	Liftoff	exon	9119498	9119892	.	+	.	ID=exon-XM_030252688.2-7;Parent=rna-XM_030252688.2;Dbxref=GeneID:211660,GenBank:XM_030252688.2,MGI:MGI:2681832;gbkey=mRNA;gene=Cspp1;product=centrosome and spindle pole associated protein 1%2C transcript variant X14;transcript_id=XM_030252688.2;extra_copy_number=0
CM058241.1	Liftoff	exon	9127933	9128019	.	+	.	ID=exon-XM_030252688.2-8;Parent=rna-XM_030252688.2;Dbxref=GeneID:211660,GenBank:XM_030252688.2,MGI:MGI:2681832;gbkey=mRNA;gene=Cspp1;product=centrosome and spindle pole associated protein 1%2C transcript variant X14;transcript_id=XM_030252688.2;extra_copy_number=0
CM058241.1	Liftoff	exon	9130245	9130315	.	+	.	ID=exon-XM_030252688.2-9;Parent=rna-XM_030252688.2;Dbxref=GeneID:211660,GenBank:XM_030252688.2,MGI:MGI:2681832;gbkey=mRNA;gene=Cspp1;product=centrosome and spindle pole associated protein 1%2C transcript variant X14;transcript_id=XM_030252688.2;extra_copy_number=0
CM058241.1	Liftoff	exon	9135329	9135422	.	+	.	ID=exon-XM_030252688.2-10;Parent=rna-XM_030252688.2;Dbxref=GeneID:211660,GenBank:XM_030252688.2,MGI:MGI:2681832;gbkey=mRNA;gene=Cspp1;product=centrosome and spindle pole associated protein 1%2C transcript variant X14;transcript_id=XM_030252688.2;extra_copy_number=0
CM058241.1	Liftoff	exon	9136577	9136634	.	+	.	ID=exon-XM_030252688.2-11;Parent=rna-XM_030252688.2;Dbxref=GeneID:211660,GenBank:XM_030252688.2,MGI:MGI:2681832;gbkey=mRNA;gene=Cspp1;product=centrosome and spindle pole associated protein 1%2C transcript variant X14;transcript_id=XM_030252688.2;extra_copy_number=0
CM058241.1	Liftoff	exon	9138823	9139028	.	+	.	ID=exon-XM_030252688.2-12;Parent=rna-XM_030252688.2;Dbxref=GeneID:211660,GenBank:XM_030252688.2,MGI:MGI:2681832;gbkey=mRNA;gene=Cspp1;product=centrosome and spindle pole associated protein 1%2C transcript variant X14;transcript_id=XM_030252688.2;extra_copy_number=0
CM058241.1	Liftoff	exon	9141127	9141260	.	+	.	ID=exon-XM_030252688.2-13;Parent=rna-XM_030252688.2;Dbxref=GeneID:211660,GenBank:XM_030252688.2,MGI:MGI:2681832;gbkey=mRNA;gene=Cspp1;product=centrosome and spindle pole associated protein 1%2C transcript variant X14;transcript_id=XM_030252688.2;extra_copy_number=0
CM058241.1	Liftoff	exon	9141958	9142036	.	+	.	ID=exon-XM_030252688.2-14;Parent=rna-XM_030252688.2;Dbxref=GeneID:211660,GenBank:XM_030252688.2,MGI:MGI:2681832;gbkey=mRNA;gene=Cspp1;product=centrosome and spindle pole associated protein 1%2C transcript variant X14;transcript_id=XM_030252688.2;extra_copy_number=0
CM058241.1	Liftoff	exon	9143264	9143393	.	+	.	ID=exon-XM_030252688.2-15;Parent=rna-XM_030252688.2;Dbxref=GeneID:211660,GenBank:XM_030252688.2,MGI:MGI:2681832;gbkey=mRNA;gene=Cspp1;product=centrosome and spindle pole associated protein 1%2C transcript variant X14;transcript_id=XM_030252688.2;extra_copy_number=0
CM058241.1	Liftoff	exon	9148942	9149089	.	+	.	ID=exon-XM_030252688.2-16;Parent=rna-XM_030252688.2;Dbxref=GeneID:211660,GenBank:XM_030252688.2,MGI:MGI:2681832;gbkey=mRNA;gene=Cspp1;product=centrosome and spindle pole associated protein 1%2C transcript variant X14;transcript_id=XM_030252688.2;extra_copy_number=0
CM058241.1	Liftoff	exon	9161445	9161557	.	+	.	ID=exon-XM_030252688.2-17;Parent=rna-XM_030252688.2;Dbxref=GeneID:211660,GenBank:XM_030252688.2,MGI:MGI:2681832;gbkey=mRNA;gene=Cspp1;product=centrosome and spindle pole associated protein 1%2C transcript variant X14;transcript_id=XM_030252688.2;extra_copy_number=0
CM058241.1	Liftoff	exon	9165469	9165618	.	+	.	ID=exon-XM_030252688.2-18;Parent=rna-XM_030252688.2;Dbxref=GeneID:211660,GenBank:XM_030252688.2,MGI:MGI:2681832;gbkey=mRNA;gene=Cspp1;product=centrosome and spindle pole associated protein 1%2C transcript variant X14;transcript_id=XM_030252688.2;extra_copy_number=0
CM058241.1	Liftoff	exon	9165952	9166098	.	+	.	ID=exon-XM_030252688.2-19;Parent=rna-XM_030252688.2;Dbxref=GeneID:211660,GenBank:XM_030252688.2,MGI:MGI:2681832;gbkey=mRNA;gene=Cspp1;product=centrosome and spindle pole associated protein 1%2C transcript variant X14;transcript_id=XM_030252688.2;extra_copy_number=0
CM058241.1	Liftoff	exon	9166679	9166783	.	+	.	ID=exon-XM_030252688.2-20;Parent=rna-XM_030252688.2;Dbxref=GeneID:211660,GenBank:XM_030252688.2,MGI:MGI:2681832;gbkey=mRNA;gene=Cspp1;product=centrosome and spindle pole associated protein 1%2C transcript variant X14;transcript_id=XM_030252688.2;extra_copy_number=0
CM058241.1	Liftoff	exon	9169094	9169160	.	+	.	ID=exon-XM_030252688.2-21;Parent=rna-XM_030252688.2;Dbxref=GeneID:211660,GenBank:XM_030252688.2,MGI:MGI:2681832;gbkey=mRNA;gene=Cspp1;product=centrosome and spindle pole associated protein 1%2C transcript variant X14;transcript_id=XM_030252688.2;extra_copy_number=0
CM058241.1	Liftoff	exon	9169690	9169807	.	+	.	ID=exon-XM_030252688.2-22;Parent=rna-XM_030252688.2;Dbxref=GeneID:211660,GenBank:XM_030252688.2,MGI:MGI:2681832;gbkey=mRNA;gene=Cspp1;product=centrosome and spindle pole associated protein 1%2C transcript variant X14;transcript_id=XM_030252688.2;extra_copy_number=0
CM058241.1	Liftoff	exon	9179418	9179557	.	+	.	ID=exon-XM_030252688.2-23;Parent=rna-XM_030252688.2;Dbxref=GeneID:211660,GenBank:XM_030252688.2,MGI:MGI:2681832;gbkey=mRNA;gene=Cspp1;product=centrosome and spindle pole associated protein 1%2C transcript variant X14;transcript_id=XM_030252688.2;extra_copy_number=0
CM058241.1	Liftoff	exon	9180501	9180641	.	+	.	ID=exon-XM_030252688.2-24;Parent=rna-XM_030252688.2;Dbxref=GeneID:211660,GenBank:XM_030252688.2,MGI:MGI:2681832;gbkey=mRNA;gene=Cspp1;product=centrosome and spindle pole associated protein 1%2C transcript variant X14;transcript_id=XM_030252688.2;extra_copy_number=0
CM058241.1	Liftoff	exon	9183064	9183110	.	+	.	ID=exon-XM_030252688.2-25;Parent=rna-XM_030252688.2;Dbxref=GeneID:211660,GenBank:XM_030252688.2,MGI:MGI:2681832;gbkey=mRNA;gene=Cspp1;product=centrosome and spindle pole associated protein 1%2C transcript variant X14;transcript_id=XM_030252688.2;extra_copy_number=0
CM058241.1	Liftoff	exon	9185532	9185595	.	+	.	ID=exon-XM_030252688.2-26;Parent=rna-XM_030252688.2;Dbxref=GeneID:211660,GenBank:XM_030252688.2,MGI:MGI:2681832;gbkey=mRNA;gene=Cspp1;product=centrosome and spindle pole associated protein 1%2C transcript variant X14;transcript_id=XM_030252688.2;extra_copy_number=0
CM058241.1	Liftoff	exon	9186242	9186351	.	+	.	ID=exon-XM_030252688.2-27;Parent=rna-XM_030252688.2;Dbxref=GeneID:211660,GenBank:XM_030252688.2,MGI:MGI:2681832;gbkey=mRNA;gene=Cspp1;product=centrosome and spindle pole associated protein 1%2C transcript variant X14;transcript_id=XM_030252688.2;extra_copy_number=0
CM058241.1	Liftoff	exon	9187170	9187308	.	+	.	ID=exon-XM_030252688.2-28;Parent=rna-XM_030252688.2;Dbxref=GeneID:211660,GenBank:XM_030252688.2,MGI:MGI:2681832;gbkey=mRNA;gene=Cspp1;product=centrosome and spindle pole associated protein 1%2C transcript variant X14;transcript_id=XM_030252688.2;extra_copy_number=0
CM058241.1	Liftoff	exon	9189012	9189849	.	+	.	ID=exon-XM_030252688.2-29;Parent=rna-XM_030252688.2;Dbxref=GeneID:211660,GenBank:XM_030252688.2,MGI:MGI:2681832;gbkey=mRNA;gene=Cspp1;product=centrosome and spindle pole associated protein 1%2C transcript variant X14;transcript_id=XM_030252688.2;extra_copy_number=0
CM058241.1	Liftoff	CDS	9098158	9098256	.	+	.	ID=cds-XP_030108548.1;Parent=rna-XM_030252688.2;Dbxref=GeneID:211660,GenBank:XP_030108548.1,MGI:MGI:2681832;Name=XP_030108548.1;gbkey=CDS;gene=Cspp1;product=centrosome and spindle pole associated protein 1 isoform X12;protein_id=XP_030108548.1;extra_copy_number=0
CM058241.1	Liftoff	CDS	9100496	9100598	.	+	.	ID=cds-XP_030108548.1;Parent=rna-XM_030252688.2;Dbxref=GeneID:211660,GenBank:XP_030108548.1,MGI:MGI:2681832;Name=XP_030108548.1;gbkey=CDS;gene=Cspp1;product=centrosome and spindle pole associated protein 1 isoform X12;protein_id=XP_030108548.1;extra_copy_number=0
CM058241.1	Liftoff	CDS	9111792	9111895	.	+	.	ID=cds-XP_030108548.1;Parent=rna-XM_030252688.2;Dbxref=GeneID:211660,GenBank:XP_030108548.1,MGI:MGI:2681832;Name=XP_030108548.1;gbkey=CDS;gene=Cspp1;product=centrosome and spindle pole associated protein 1 isoform X12;protein_id=XP_030108548.1;extra_copy_number=0
CM058241.1	Liftoff	CDS	9117405	9117485	.	+	.	ID=cds-XP_030108548.1;Parent=rna-XM_030252688.2;Dbxref=GeneID:211660,GenBank:XP_030108548.1,MGI:MGI:2681832;Name=XP_030108548.1;gbkey=CDS;gene=Cspp1;product=centrosome and spindle pole associated protein 1 isoform X12;protein_id=XP_030108548.1;extra_copy_number=0
CM058241.1	Liftoff	CDS	9118395	9118493	.	+	.	ID=cds-XP_030108548.1;Parent=rna-XM_030252688.2;Dbxref=GeneID:211660,GenBank:XP_030108548.1,MGI:MGI:2681832;Name=XP_030108548.1;gbkey=CDS;gene=Cspp1;product=centrosome and spindle pole associated protein 1 isoform X12;protein_id=XP_030108548.1;extra_copy_number=0
CM058241.1	Liftoff	CDS	9119498	9119892	.	+	.	ID=cds-XP_030108548.1;Parent=rna-XM_030252688.2;Dbxref=GeneID:211660,GenBank:XP_030108548.1,MGI:MGI:2681832;Name=XP_030108548.1;gbkey=CDS;gene=Cspp1;product=centrosome and spindle pole associated protein 1 isoform X12;protein_id=XP_030108548.1;extra_copy_number=0
CM058241.1	Liftoff	CDS	9127933	9128019	.	+	.	ID=cds-XP_030108548.1;Parent=rna-XM_030252688.2;Dbxref=GeneID:211660,GenBank:XP_030108548.1,MGI:MGI:2681832;Name=XP_030108548.1;gbkey=CDS;gene=Cspp1;product=centrosome and spindle pole associated protein 1 isoform X12;protein_id=XP_030108548.1;extra_copy_number=0
CM058241.1	Liftoff	CDS	9130245	9130315	.	+	.	ID=cds-XP_030108548.1;Parent=rna-XM_030252688.2;Dbxref=GeneID:211660,GenBank:XP_030108548.1,MGI:MGI:2681832;Name=XP_030108548.1;gbkey=CDS;gene=Cspp1;product=centrosome and spindle pole associated protein 1 isoform X12;protein_id=XP_030108548.1;extra_copy_number=0
CM058241.1	Liftoff	CDS	9135329	9135422	.	+	.	ID=cds-XP_030108548.1;Parent=rna-XM_030252688.2;Dbxref=GeneID:211660,GenBank:XP_030108548.1,MGI:MGI:2681832;Name=XP_030108548.1;gbkey=CDS;gene=Cspp1;product=centrosome and spindle pole associated protein 1 isoform X12;protein_id=XP_030108548.1;extra_copy_number=0
CM058241.1	Liftoff	CDS	9136577	9136634	.	+	.	ID=cds-XP_030108548.1;Parent=rna-XM_030252688.2;Dbxref=GeneID:211660,GenBank:XP_030108548.1,MGI:MGI:2681832;Name=XP_030108548.1;gbkey=CDS;gene=Cspp1;product=centrosome and spindle pole associated protein 1 isoform X12;protein_id=XP_030108548.1;extra_copy_number=0
CM058241.1	Liftoff	CDS	9138823	9139028	.	+	.	ID=cds-XP_030108548.1;Parent=rna-XM_030252688.2;Dbxref=GeneID:211660,GenBank:XP_030108548.1,MGI:MGI:2681832;Name=XP_030108548.1;gbkey=CDS;gene=Cspp1;product=centrosome and spindle pole associated protein 1 isoform X12;protein_id=XP_030108548.1;extra_copy_number=0
CM058241.1	Liftoff	CDS	9141127	9141260	.	+	.	ID=cds-XP_030108548.1;Parent=rna-XM_030252688.2;Dbxref=GeneID:211660,GenBank:XP_030108548.1,MGI:MGI:2681832;Name=XP_030108548.1;gbkey=CDS;gene=Cspp1;product=centrosome and spindle pole associated protein 1 isoform X12;protein_id=XP_030108548.1;extra_copy_number=0
CM058241.1	Liftoff	CDS	9141958	9142036	.	+	.	ID=cds-XP_030108548.1;Parent=rna-XM_030252688.2;Dbxref=GeneID:211660,GenBank:XP_030108548.1,MGI:MGI:2681832;Name=XP_030108548.1;gbkey=CDS;gene=Cspp1;product=centrosome and spindle pole associated protein 1 isoform X12;protein_id=XP_030108548.1;extra_copy_number=0
CM058241.1	Liftoff	CDS	9143264	9143393	.	+	.	ID=cds-XP_030108548.1;Parent=rna-XM_030252688.2;Dbxref=GeneID:211660,GenBank:XP_030108548.1,MGI:MGI:2681832;Name=XP_030108548.1;gbkey=CDS;gene=Cspp1;product=centrosome and spindle pole associated protein 1 isoform X12;protein_id=XP_030108548.1;extra_copy_number=0
CM058241.1	Liftoff	CDS	9148942	9149089	.	+	.	ID=cds-XP_030108548.1;Parent=rna-XM_030252688.2;Dbxref=GeneID:211660,GenBank:XP_030108548.1,MGI:MGI:2681832;Name=XP_030108548.1;gbkey=CDS;gene=Cspp1;product=centrosome and spindle pole associated protein 1 isoform X12;protein_id=XP_030108548.1;extra_copy_number=0
CM058241.1	Liftoff	CDS	9161445	9161557	.	+	.	ID=cds-XP_030108548.1;Parent=rna-XM_030252688.2;Dbxref=GeneID:211660,GenBank:XP_030108548.1,MGI:MGI:2681832;Name=XP_030108548.1;gbkey=CDS;gene=Cspp1;product=centrosome and spindle pole associated protein 1 isoform X12;protein_id=XP_030108548.1;extra_copy_number=0
CM058241.1	Liftoff	CDS	9165469	9165618	.	+	.	ID=cds-XP_030108548.1;Parent=rna-XM_030252688.2;Dbxref=GeneID:211660,GenBank:XP_030108548.1,MGI:MGI:2681832;Name=XP_030108548.1;gbkey=CDS;gene=Cspp1;product=centrosome and spindle pole associated protein 1 isoform X12;protein_id=XP_030108548.1;extra_copy_number=0
CM058241.1	Liftoff	CDS	9165952	9166098	.	+	.	ID=cds-XP_030108548.1;Parent=rna-XM_030252688.2;Dbxref=GeneID:211660,GenBank:XP_030108548.1,MGI:MGI:2681832;Name=XP_030108548.1;gbkey=CDS;gene=Cspp1;product=centrosome and spindle pole associated protein 1 isoform X12;protein_id=XP_030108548.1;extra_copy_number=0
CM058241.1	Liftoff	CDS	9166679	9166783	.	+	.	ID=cds-XP_030108548.1;Parent=rna-XM_030252688.2;Dbxref=GeneID:211660,GenBank:XP_030108548.1,MGI:MGI:2681832;Name=XP_030108548.1;gbkey=CDS;gene=Cspp1;product=centrosome and spindle pole associated protein 1 isoform X12;protein_id=XP_030108548.1;extra_copy_number=0
CM058241.1	Liftoff	CDS	9169094	9169160	.	+	.	ID=cds-XP_030108548.1;Parent=rna-XM_030252688.2;Dbxref=GeneID:211660,GenBank:XP_030108548.1,MGI:MGI:2681832;Name=XP_030108548.1;gbkey=CDS;gene=Cspp1;product=centrosome and spindle pole associated protein 1 isoform X12;protein_id=XP_030108548.1;extra_copy_number=0
CM058241.1	Liftoff	CDS	9169690	9169807	.	+	.	ID=cds-XP_030108548.1;Parent=rna-XM_030252688.2;Dbxref=GeneID:211660,GenBank:XP_030108548.1,MGI:MGI:2681832;Name=XP_030108548.1;gbkey=CDS;gene=Cspp1;product=centrosome and spindle pole associated protein 1 isoform X12;protein_id=XP_030108548.1;extra_copy_number=0
CM058241.1	Liftoff	CDS	9179418	9179557	.	+	.	ID=cds-XP_030108548.1;Parent=rna-XM_030252688.2;Dbxref=GeneID:211660,GenBank:XP_030108548.1,MGI:MGI:2681832;Name=XP_030108548.1;gbkey=CDS;gene=Cspp1;product=centrosome and spindle pole associated protein 1 isoform X12;protein_id=XP_030108548.1;extra_copy_number=0
CM058241.1	Liftoff	CDS	9180501	9180641	.	+	.	ID=cds-XP_030108548.1;Parent=rna-XM_030252688.2;Dbxref=GeneID:211660,GenBank:XP_030108548.1,MGI:MGI:2681832;Name=XP_030108548.1;gbkey=CDS;gene=Cspp1;product=centrosome and spindle pole associated protein 1 isoform X12;protein_id=XP_030108548.1;extra_copy_number=0
CM058241.1	Liftoff	CDS	9183064	9183110	.	+	.	ID=cds-XP_030108548.1;Parent=rna-XM_030252688.2;Dbxref=GeneID:211660,GenBank:XP_030108548.1,MGI:MGI:2681832;Name=XP_030108548.1;gbkey=CDS;gene=Cspp1;product=centrosome and spindle pole associated protein 1 isoform X12;protein_id=XP_030108548.1;extra_copy_number=0
CM058241.1	Liftoff	CDS	9185532	9185595	.	+	.	ID=cds-XP_030108548.1;Parent=rna-XM_030252688.2;Dbxref=GeneID:211660,GenBank:XP_030108548.1,MGI:MGI:2681832;Name=XP_030108548.1;gbkey=CDS;gene=Cspp1;product=centrosome and spindle pole associated protein 1 isoform X12;protein_id=XP_030108548.1;extra_copy_number=0
CM058241.1	Liftoff	CDS	9186242	9186351	.	+	.	ID=cds-XP_030108548.1;Parent=rna-XM_030252688.2;Dbxref=GeneID:211660,GenBank:XP_030108548.1,MGI:MGI:2681832;Name=XP_030108548.1;gbkey=CDS;gene=Cspp1;product=centrosome and spindle pole associated protein 1 isoform X12;protein_id=XP_030108548.1;extra_copy_number=0
CM058241.1	Liftoff	CDS	9187170	9187308	.	+	.	ID=cds-XP_030108548.1;Parent=rna-XM_030252688.2;Dbxref=GeneID:211660,GenBank:XP_030108548.1,MGI:MGI:2681832;Name=XP_030108548.1;gbkey=CDS;gene=Cspp1;product=centrosome and spindle pole associated protein 1 isoform X12;protein_id=XP_030108548.1;extra_copy_number=0
CM058241.1	Liftoff	CDS	9189012	9189223	.	+	.	ID=cds-XP_030108548.1;Parent=rna-XM_030252688.2;Dbxref=GeneID:211660,GenBank:XP_030108548.1,MGI:MGI:2681832;Name=XP_030108548.1;gbkey=CDS;gene=Cspp1;product=centrosome and spindle pole associated protein 1 isoform X12;protein_id=XP_030108548.1;extra_copy_number=0
CM058241.1	Liftoff	mRNA	9092849	9189847	.	+	.	ID=rna-XM_017319609.2;Parent=gene-Cspp1;Dbxref=GeneID:211660,GenBank:XM_017319609.2,MGI:MGI:2681832;Name=XM_017319609.2;gbkey=mRNA;gene=Cspp1;model_evidence=Supporting evidence includes similarity to: 1 mRNA%2C 22 ESTs%2C 1 Protein%2C 701 long SRA reads%2C and 100%25 coverage of the annotated genomic feature by RNAseq alignments%2C including 24 samples with support for all annotated introns;product=centrosome and spindle pole associated protein 1%2C transcript variant X25;transcript_id=XM_017319609.2;matches_ref_protein=True;valid_ORF=True;extra_copy_number=0
CM058241.1	Liftoff	exon	9092849	9092959	.	+	.	ID=exon-XM_017319609.2-1;Parent=rna-XM_017319609.2;Dbxref=GeneID:211660,GenBank:XM_017319609.2,MGI:MGI:2681832;gbkey=mRNA;gene=Cspp1;product=centrosome and spindle pole associated protein 1%2C transcript variant X25;transcript_id=XM_017319609.2;extra_copy_number=0
CM058241.1	Liftoff	exon	9098148	9098256	.	+	.	ID=exon-XM_017319609.2-2;Parent=rna-XM_017319609.2;Dbxref=GeneID:211660,GenBank:XM_017319609.2,MGI:MGI:2681832;gbkey=mRNA;gene=Cspp1;product=centrosome and spindle pole associated protein 1%2C transcript variant X25;transcript_id=XM_017319609.2;extra_copy_number=0
CM058241.1	Liftoff	exon	9100496	9100598	.	+	.	ID=exon-XM_017319609.2-3;Parent=rna-XM_017319609.2;Dbxref=GeneID:211660,GenBank:XM_017319609.2,MGI:MGI:2681832;gbkey=mRNA;gene=Cspp1;product=centrosome and spindle pole associated protein 1%2C transcript variant X25;transcript_id=XM_017319609.2;extra_copy_number=0
CM058241.1	Liftoff	exon	9111792	9111895	.	+	.	ID=exon-XM_017319609.2-4;Parent=rna-XM_017319609.2;Dbxref=GeneID:211660,GenBank:XM_017319609.2,MGI:MGI:2681832;gbkey=mRNA;gene=Cspp1;product=centrosome and spindle pole associated protein 1%2C transcript variant X25;transcript_id=XM_017319609.2;extra_copy_number=0
CM058241.1	Liftoff	exon	9112896	9112919	.	+	.	ID=exon-XM_017319609.2-5;Parent=rna-XM_017319609.2;Dbxref=GeneID:211660,GenBank:XM_017319609.2,MGI:MGI:2681832;gbkey=mRNA;gene=Cspp1;product=centrosome and spindle pole associated protein 1%2C transcript variant X25;transcript_id=XM_017319609.2;extra_copy_number=0
CM058241.1	Liftoff	exon	9117405	9117485	.	+	.	ID=exon-XM_017319609.2-6;Parent=rna-XM_017319609.2;Dbxref=GeneID:211660,GenBank:XM_017319609.2,MGI:MGI:2681832;gbkey=mRNA;gene=Cspp1;product=centrosome and spindle pole associated protein 1%2C transcript variant X25;transcript_id=XM_017319609.2;extra_copy_number=0
CM058241.1	Liftoff	exon	9118395	9118493	.	+	.	ID=exon-XM_017319609.2-7;Parent=rna-XM_017319609.2;Dbxref=GeneID:211660,GenBank:XM_017319609.2,MGI:MGI:2681832;gbkey=mRNA;gene=Cspp1;product=centrosome and spindle pole associated protein 1%2C transcript variant X25;transcript_id=XM_017319609.2;extra_copy_number=0
CM058241.1	Liftoff	exon	9119498	9119892	.	+	.	ID=exon-XM_017319609.2-8;Parent=rna-XM_017319609.2;Dbxref=GeneID:211660,GenBank:XM_017319609.2,MGI:MGI:2681832;gbkey=mRNA;gene=Cspp1;product=centrosome and spindle pole associated protein 1%2C transcript variant X25;transcript_id=XM_017319609.2;extra_copy_number=0
CM058241.1	Liftoff	exon	9127933	9128019	.	+	.	ID=exon-XM_017319609.2-9;Parent=rna-XM_017319609.2;Dbxref=GeneID:211660,GenBank:XM_017319609.2,MGI:MGI:2681832;gbkey=mRNA;gene=Cspp1;product=centrosome and spindle pole associated protein 1%2C transcript variant X25;transcript_id=XM_017319609.2;extra_copy_number=0
CM058241.1	Liftoff	exon	9130245	9130315	.	+	.	ID=exon-XM_017319609.2-10;Parent=rna-XM_017319609.2;Dbxref=GeneID:211660,GenBank:XM_017319609.2,MGI:MGI:2681832;gbkey=mRNA;gene=Cspp1;product=centrosome and spindle pole associated protein 1%2C transcript variant X25;transcript_id=XM_017319609.2;extra_copy_number=0
CM058241.1	Liftoff	exon	9135329	9135422	.	+	.	ID=exon-XM_017319609.2-11;Parent=rna-XM_017319609.2;Dbxref=GeneID:211660,GenBank:XM_017319609.2,MGI:MGI:2681832;gbkey=mRNA;gene=Cspp1;product=centrosome and spindle pole associated protein 1%2C transcript variant X25;transcript_id=XM_017319609.2;extra_copy_number=0
CM058241.1	Liftoff	exon	9136577	9136634	.	+	.	ID=exon-XM_017319609.2-12;Parent=rna-XM_017319609.2;Dbxref=GeneID:211660,GenBank:XM_017319609.2,MGI:MGI:2681832;gbkey=mRNA;gene=Cspp1;product=centrosome and spindle pole associated protein 1%2C transcript variant X25;transcript_id=XM_017319609.2;extra_copy_number=0
CM058241.1	Liftoff	exon	9141127	9141260	.	+	.	ID=exon-XM_017319609.2-13;Parent=rna-XM_017319609.2;Dbxref=GeneID:211660,GenBank:XM_017319609.2,MGI:MGI:2681832;gbkey=mRNA;gene=Cspp1;product=centrosome and spindle pole associated protein 1%2C transcript variant X25;transcript_id=XM_017319609.2;extra_copy_number=0
CM058241.1	Liftoff	exon	9141958	9142036	.	+	.	ID=exon-XM_017319609.2-14;Parent=rna-XM_017319609.2;Dbxref=GeneID:211660,GenBank:XM_017319609.2,MGI:MGI:2681832;gbkey=mRNA;gene=Cspp1;product=centrosome and spindle pole associated protein 1%2C transcript variant X25;transcript_id=XM_017319609.2;extra_copy_number=0
CM058241.1	Liftoff	exon	9143264	9143393	.	+	.	ID=exon-XM_017319609.2-15;Parent=rna-XM_017319609.2;Dbxref=GeneID:211660,GenBank:XM_017319609.2,MGI:MGI:2681832;gbkey=mRNA;gene=Cspp1;product=centrosome and spindle pole associated protein 1%2C transcript variant X25;transcript_id=XM_017319609.2;extra_copy_number=0
CM058241.1	Liftoff	exon	9148942	9149089	.	+	.	ID=exon-XM_017319609.2-16;Parent=rna-XM_017319609.2;Dbxref=GeneID:211660,GenBank:XM_017319609.2,MGI:MGI:2681832;gbkey=mRNA;gene=Cspp1;product=centrosome and spindle pole associated protein 1%2C transcript variant X25;transcript_id=XM_017319609.2;extra_copy_number=0
CM058241.1	Liftoff	exon	9161445	9161557	.	+	.	ID=exon-XM_017319609.2-17;Parent=rna-XM_017319609.2;Dbxref=GeneID:211660,GenBank:XM_017319609.2,MGI:MGI:2681832;gbkey=mRNA;gene=Cspp1;product=centrosome and spindle pole associated protein 1%2C transcript variant X25;transcript_id=XM_017319609.2;extra_copy_number=0
CM058241.1	Liftoff	exon	9165469	9165618	.	+	.	ID=exon-XM_017319609.2-18;Parent=rna-XM_017319609.2;Dbxref=GeneID:211660,GenBank:XM_017319609.2,MGI:MGI:2681832;gbkey=mRNA;gene=Cspp1;product=centrosome and spindle pole associated protein 1%2C transcript variant X25;transcript_id=XM_017319609.2;extra_copy_number=0
CM058241.1	Liftoff	exon	9165952	9166098	.	+	.	ID=exon-XM_017319609.2-19;Parent=rna-XM_017319609.2;Dbxref=GeneID:211660,GenBank:XM_017319609.2,MGI:MGI:2681832;gbkey=mRNA;gene=Cspp1;product=centrosome and spindle pole associated protein 1%2C transcript variant X25;transcript_id=XM_017319609.2;extra_copy_number=0
CM058241.1	Liftoff	exon	9166679	9166783	.	+	.	ID=exon-XM_017319609.2-20;Parent=rna-XM_017319609.2;Dbxref=GeneID:211660,GenBank:XM_017319609.2,MGI:MGI:2681832;gbkey=mRNA;gene=Cspp1;product=centrosome and spindle pole associated protein 1%2C transcript variant X25;transcript_id=XM_017319609.2;extra_copy_number=0
CM058241.1	Liftoff	exon	9169094	9169160	.	+	.	ID=exon-XM_017319609.2-21;Parent=rna-XM_017319609.2;Dbxref=GeneID:211660,GenBank:XM_017319609.2,MGI:MGI:2681832;gbkey=mRNA;gene=Cspp1;product=centrosome and spindle pole associated protein 1%2C transcript variant X25;transcript_id=XM_017319609.2;extra_copy_number=0
CM058241.1	Liftoff	exon	9169690	9169807	.	+	.	ID=exon-XM_017319609.2-22;Parent=rna-XM_017319609.2;Dbxref=GeneID:211660,GenBank:XM_017319609.2,MGI:MGI:2681832;gbkey=mRNA;gene=Cspp1;product=centrosome and spindle pole associated protein 1%2C transcript variant X25;transcript_id=XM_017319609.2;extra_copy_number=0
CM058241.1	Liftoff	exon	9179418	9179557	.	+	.	ID=exon-XM_017319609.2-23;Parent=rna-XM_017319609.2;Dbxref=GeneID:211660,GenBank:XM_017319609.2,MGI:MGI:2681832;gbkey=mRNA;gene=Cspp1;product=centrosome and spindle pole associated protein 1%2C transcript variant X25;transcript_id=XM_017319609.2;extra_copy_number=0
CM058241.1	Liftoff	exon	9180501	9180641	.	+	.	ID=exon-XM_017319609.2-24;Parent=rna-XM_017319609.2;Dbxref=GeneID:211660,GenBank:XM_017319609.2,MGI:MGI:2681832;gbkey=mRNA;gene=Cspp1;product=centrosome and spindle pole associated protein 1%2C transcript variant X25;transcript_id=XM_017319609.2;extra_copy_number=0
CM058241.1	Liftoff	exon	9183064	9183110	.	+	.	ID=exon-XM_017319609.2-25;Parent=rna-XM_017319609.2;Dbxref=GeneID:211660,GenBank:XM_017319609.2,MGI:MGI:2681832;gbkey=mRNA;gene=Cspp1;product=centrosome and spindle pole associated protein 1%2C transcript variant X25;transcript_id=XM_017319609.2;extra_copy_number=0
CM058241.1	Liftoff	exon	9185532	9185595	.	+	.	ID=exon-XM_017319609.2-26;Parent=rna-XM_017319609.2;Dbxref=GeneID:211660,GenBank:XM_017319609.2,MGI:MGI:2681832;gbkey=mRNA;gene=Cspp1;product=centrosome and spindle pole associated protein 1%2C transcript variant X25;transcript_id=XM_017319609.2;extra_copy_number=0
CM058241.1	Liftoff	exon	9186242	9186351	.	+	.	ID=exon-XM_017319609.2-27;Parent=rna-XM_017319609.2;Dbxref=GeneID:211660,GenBank:XM_017319609.2,MGI:MGI:2681832;gbkey=mRNA;gene=Cspp1;product=centrosome and spindle pole associated protein 1%2C transcript variant X25;transcript_id=XM_017319609.2;extra_copy_number=0
CM058241.1	Liftoff	exon	9187170	9187308	.	+	.	ID=exon-XM_017319609.2-28;Parent=rna-XM_017319609.2;Dbxref=GeneID:211660,GenBank:XM_017319609.2,MGI:MGI:2681832;gbkey=mRNA;gene=Cspp1;product=centrosome and spindle pole associated protein 1%2C transcript variant X25;transcript_id=XM_017319609.2;extra_copy_number=0
CM058241.1	Liftoff	exon	9189012	9189847	.	+	.	ID=exon-XM_017319609.2-29;Parent=rna-XM_017319609.2;Dbxref=GeneID:211660,GenBank:XM_017319609.2,MGI:MGI:2681832;gbkey=mRNA;gene=Cspp1;product=centrosome and spindle pole associated protein 1%2C transcript variant X25;transcript_id=XM_017319609.2;extra_copy_number=0
CM058241.1	Liftoff	CDS	9141969	9142036	.	+	.	ID=cds-XP_017175098.1;Parent=rna-XM_017319609.2;Dbxref=GeneID:211660,GenBank:XP_017175098.1,MGI:MGI:2681832;Name=XP_017175098.1;gbkey=CDS;gene=Cspp1;product=centrosome and spindle pole associated protein 1 isoform X20;protein_id=XP_017175098.1;extra_copy_number=0
CM058241.1	Liftoff	CDS	9143264	9143393	.	+	.	ID=cds-XP_017175098.1;Parent=rna-XM_017319609.2;Dbxref=GeneID:211660,GenBank:XP_017175098.1,MGI:MGI:2681832;Name=XP_017175098.1;gbkey=CDS;gene=Cspp1;product=centrosome and spindle pole associated protein 1 isoform X20;protein_id=XP_017175098.1;extra_copy_number=0
CM058241.1	Liftoff	CDS	9148942	9149089	.	+	.	ID=cds-XP_017175098.1;Parent=rna-XM_017319609.2;Dbxref=GeneID:211660,GenBank:XP_017175098.1,MGI:MGI:2681832;Name=XP_017175098.1;gbkey=CDS;gene=Cspp1;product=centrosome and spindle pole associated protein 1 isoform X20;protein_id=XP_017175098.1;extra_copy_number=0
CM058241.1	Liftoff	CDS	9161445	9161557	.	+	.	ID=cds-XP_017175098.1;Parent=rna-XM_017319609.2;Dbxref=GeneID:211660,GenBank:XP_017175098.1,MGI:MGI:2681832;Name=XP_017175098.1;gbkey=CDS;gene=Cspp1;product=centrosome and spindle pole associated protein 1 isoform X20;protein_id=XP_017175098.1;extra_copy_number=0
CM058241.1	Liftoff	CDS	9165469	9165618	.	+	.	ID=cds-XP_017175098.1;Parent=rna-XM_017319609.2;Dbxref=GeneID:211660,GenBank:XP_017175098.1,MGI:MGI:2681832;Name=XP_017175098.1;gbkey=CDS;gene=Cspp1;product=centrosome and spindle pole associated protein 1 isoform X20;protein_id=XP_017175098.1;extra_copy_number=0
CM058241.1	Liftoff	CDS	9165952	9166098	.	+	.	ID=cds-XP_017175098.1;Parent=rna-XM_017319609.2;Dbxref=GeneID:211660,GenBank:XP_017175098.1,MGI:MGI:2681832;Name=XP_017175098.1;gbkey=CDS;gene=Cspp1;product=centrosome and spindle pole associated protein 1 isoform X20;protein_id=XP_017175098.1;extra_copy_number=0
CM058241.1	Liftoff	CDS	9166679	9166783	.	+	.	ID=cds-XP_017175098.1;Parent=rna-XM_017319609.2;Dbxref=GeneID:211660,GenBank:XP_017175098.1,MGI:MGI:2681832;Name=XP_017175098.1;gbkey=CDS;gene=Cspp1;product=centrosome and spindle pole associated protein 1 isoform X20;protein_id=XP_017175098.1;extra_copy_number=0
CM058241.1	Liftoff	CDS	9169094	9169160	.	+	.	ID=cds-XP_017175098.1;Parent=rna-XM_017319609.2;Dbxref=GeneID:211660,GenBank:XP_017175098.1,MGI:MGI:2681832;Name=XP_017175098.1;gbkey=CDS;gene=Cspp1;product=centrosome and spindle pole associated protein 1 isoform X20;protein_id=XP_017175098.1;extra_copy_number=0
CM058241.1	Liftoff	CDS	9169690	9169807	.	+	.	ID=cds-XP_017175098.1;Parent=rna-XM_017319609.2;Dbxref=GeneID:211660,GenBank:XP_017175098.1,MGI:MGI:2681832;Name=XP_017175098.1;gbkey=CDS;gene=Cspp1;product=centrosome and spindle pole associated protein 1 isoform X20;protein_id=XP_017175098.1;extra_copy_number=0
CM058241.1	Liftoff	CDS	9179418	9179557	.	+	.	ID=cds-XP_017175098.1;Parent=rna-XM_017319609.2;Dbxref=GeneID:211660,GenBank:XP_017175098.1,MGI:MGI:2681832;Name=XP_017175098.1;gbkey=CDS;gene=Cspp1;product=centrosome and spindle pole associated protein 1 isoform X20;protein_id=XP_017175098.1;extra_copy_number=0
CM058241.1	Liftoff	CDS	9180501	9180641	.	+	.	ID=cds-XP_017175098.1;Parent=rna-XM_017319609.2;Dbxref=GeneID:211660,GenBank:XP_017175098.1,MGI:MGI:2681832;Name=XP_017175098.1;gbkey=CDS;gene=Cspp1;product=centrosome and spindle pole associated protein 1 isoform X20;protein_id=XP_017175098.1;extra_copy_number=0
CM058241.1	Liftoff	CDS	9183064	9183110	.	+	.	ID=cds-XP_017175098.1;Parent=rna-XM_017319609.2;Dbxref=GeneID:211660,GenBank:XP_017175098.1,MGI:MGI:2681832;Name=XP_017175098.1;gbkey=CDS;gene=Cspp1;product=centrosome and spindle pole associated protein 1 isoform X20;protein_id=XP_017175098.1;extra_copy_number=0
CM058241.1	Liftoff	CDS	9185532	9185595	.	+	.	ID=cds-XP_017175098.1;Parent=rna-XM_017319609.2;Dbxref=GeneID:211660,GenBank:XP_017175098.1,MGI:MGI:2681832;Name=XP_017175098.1;gbkey=CDS;gene=Cspp1;product=centrosome and spindle pole associated protein 1 isoform X20;protein_id=XP_017175098.1;extra_copy_number=0
CM058241.1	Liftoff	CDS	9186242	9186351	.	+	.	ID=cds-XP_017175098.1;Parent=rna-XM_017319609.2;Dbxref=GeneID:211660,GenBank:XP_017175098.1,MGI:MGI:2681832;Name=XP_017175098.1;gbkey=CDS;gene=Cspp1;product=centrosome and spindle pole associated protein 1 isoform X20;protein_id=XP_017175098.1;extra_copy_number=0
CM058241.1	Liftoff	CDS	9187170	9187308	.	+	.	ID=cds-XP_017175098.1;Parent=rna-XM_017319609.2;Dbxref=GeneID:211660,GenBank:XP_017175098.1,MGI:MGI:2681832;Name=XP_017175098.1;gbkey=CDS;gene=Cspp1;product=centrosome and spindle pole associated protein 1 isoform X20;protein_id=XP_017175098.1;extra_copy_number=0
CM058241.1	Liftoff	CDS	9189012	9189223	.	+	.	ID=cds-XP_017175098.1;Parent=rna-XM_017319609.2;Dbxref=GeneID:211660,GenBank:XP_017175098.1,MGI:MGI:2681832;Name=XP_017175098.1;gbkey=CDS;gene=Cspp1;product=centrosome and spindle pole associated protein 1 isoform X20;protein_id=XP_017175098.1;extra_copy_number=0
CM058241.1	Liftoff	mRNA	9092849	9189847	.	+	.	ID=rna-XM_030252692.2;Parent=gene-Cspp1;Dbxref=GeneID:211660,GenBank:XM_030252692.2,MGI:MGI:2681832;Name=XM_030252692.2;gbkey=mRNA;gene=Cspp1;model_evidence=Supporting evidence includes similarity to: 3 mRNAs%2C 22 ESTs%2C 1 Protein%2C 667 long SRA reads%2C and 100%25 coverage of the annotated genomic feature by RNAseq alignments%2C including 17 samples with support for all annotated introns;product=centrosome and spindle pole associated protein 1%2C transcript variant X19;transcript_id=XM_030252692.2;matches_ref_protein=True;valid_ORF=True;extra_copy_number=0
CM058241.1	Liftoff	exon	9092849	9092959	.	+	.	ID=exon-XM_030252692.2-1;Parent=rna-XM_030252692.2;Dbxref=GeneID:211660,GenBank:XM_030252692.2,MGI:MGI:2681832;gbkey=mRNA;gene=Cspp1;product=centrosome and spindle pole associated protein 1%2C transcript variant X19;transcript_id=XM_030252692.2;extra_copy_number=0
CM058241.1	Liftoff	exon	9098148	9098256	.	+	.	ID=exon-XM_030252692.2-2;Parent=rna-XM_030252692.2;Dbxref=GeneID:211660,GenBank:XM_030252692.2,MGI:MGI:2681832;gbkey=mRNA;gene=Cspp1;product=centrosome and spindle pole associated protein 1%2C transcript variant X19;transcript_id=XM_030252692.2;extra_copy_number=0
CM058241.1	Liftoff	exon	9100496	9100598	.	+	.	ID=exon-XM_030252692.2-3;Parent=rna-XM_030252692.2;Dbxref=GeneID:211660,GenBank:XM_030252692.2,MGI:MGI:2681832;gbkey=mRNA;gene=Cspp1;product=centrosome and spindle pole associated protein 1%2C transcript variant X19;transcript_id=XM_030252692.2;extra_copy_number=0
CM058241.1	Liftoff	exon	9111792	9111895	.	+	.	ID=exon-XM_030252692.2-4;Parent=rna-XM_030252692.2;Dbxref=GeneID:211660,GenBank:XM_030252692.2,MGI:MGI:2681832;gbkey=mRNA;gene=Cspp1;product=centrosome and spindle pole associated protein 1%2C transcript variant X19;transcript_id=XM_030252692.2;extra_copy_number=0
CM058241.1	Liftoff	exon	9117405	9117485	.	+	.	ID=exon-XM_030252692.2-5;Parent=rna-XM_030252692.2;Dbxref=GeneID:211660,GenBank:XM_030252692.2,MGI:MGI:2681832;gbkey=mRNA;gene=Cspp1;product=centrosome and spindle pole associated protein 1%2C transcript variant X19;transcript_id=XM_030252692.2;extra_copy_number=0
CM058241.1	Liftoff	exon	9118395	9118493	.	+	.	ID=exon-XM_030252692.2-6;Parent=rna-XM_030252692.2;Dbxref=GeneID:211660,GenBank:XM_030252692.2,MGI:MGI:2681832;gbkey=mRNA;gene=Cspp1;product=centrosome and spindle pole associated protein 1%2C transcript variant X19;transcript_id=XM_030252692.2;extra_copy_number=0
CM058241.1	Liftoff	exon	9119498	9119892	.	+	.	ID=exon-XM_030252692.2-7;Parent=rna-XM_030252692.2;Dbxref=GeneID:211660,GenBank:XM_030252692.2,MGI:MGI:2681832;gbkey=mRNA;gene=Cspp1;product=centrosome and spindle pole associated protein 1%2C transcript variant X19;transcript_id=XM_030252692.2;extra_copy_number=0
CM058241.1	Liftoff	exon	9141127	9141260	.	+	.	ID=exon-XM_030252692.2-8;Parent=rna-XM_030252692.2;Dbxref=GeneID:211660,GenBank:XM_030252692.2,MGI:MGI:2681832;gbkey=mRNA;gene=Cspp1;product=centrosome and spindle pole associated protein 1%2C transcript variant X19;transcript_id=XM_030252692.2;extra_copy_number=0
CM058241.1	Liftoff	exon	9141958	9142036	.	+	.	ID=exon-XM_030252692.2-9;Parent=rna-XM_030252692.2;Dbxref=GeneID:211660,GenBank:XM_030252692.2,MGI:MGI:2681832;gbkey=mRNA;gene=Cspp1;product=centrosome and spindle pole associated protein 1%2C transcript variant X19;transcript_id=XM_030252692.2;extra_copy_number=0
CM058241.1	Liftoff	exon	9143264	9143393	.	+	.	ID=exon-XM_030252692.2-10;Parent=rna-XM_030252692.2;Dbxref=GeneID:211660,GenBank:XM_030252692.2,MGI:MGI:2681832;gbkey=mRNA;gene=Cspp1;product=centrosome and spindle pole associated protein 1%2C transcript variant X19;transcript_id=XM_030252692.2;extra_copy_number=0
CM058241.1	Liftoff	exon	9148942	9149089	.	+	.	ID=exon-XM_030252692.2-11;Parent=rna-XM_030252692.2;Dbxref=GeneID:211660,GenBank:XM_030252692.2,MGI:MGI:2681832;gbkey=mRNA;gene=Cspp1;product=centrosome and spindle pole associated protein 1%2C transcript variant X19;transcript_id=XM_030252692.2;extra_copy_number=0
CM058241.1	Liftoff	exon	9161445	9161557	.	+	.	ID=exon-XM_030252692.2-12;Parent=rna-XM_030252692.2;Dbxref=GeneID:211660,GenBank:XM_030252692.2,MGI:MGI:2681832;gbkey=mRNA;gene=Cspp1;product=centrosome and spindle pole associated protein 1%2C transcript variant X19;transcript_id=XM_030252692.2;extra_copy_number=0
CM058241.1	Liftoff	exon	9165469	9165618	.	+	.	ID=exon-XM_030252692.2-13;Parent=rna-XM_030252692.2;Dbxref=GeneID:211660,GenBank:XM_030252692.2,MGI:MGI:2681832;gbkey=mRNA;gene=Cspp1;product=centrosome and spindle pole associated protein 1%2C transcript variant X19;transcript_id=XM_030252692.2;extra_copy_number=0
CM058241.1	Liftoff	exon	9165952	9166098	.	+	.	ID=exon-XM_030252692.2-14;Parent=rna-XM_030252692.2;Dbxref=GeneID:211660,GenBank:XM_030252692.2,MGI:MGI:2681832;gbkey=mRNA;gene=Cspp1;product=centrosome and spindle pole associated protein 1%2C transcript variant X19;transcript_id=XM_030252692.2;extra_copy_number=0
CM058241.1	Liftoff	exon	9166679	9166783	.	+	.	ID=exon-XM_030252692.2-15;Parent=rna-XM_030252692.2;Dbxref=GeneID:211660,GenBank:XM_030252692.2,MGI:MGI:2681832;gbkey=mRNA;gene=Cspp1;product=centrosome and spindle pole associated protein 1%2C transcript variant X19;transcript_id=XM_030252692.2;extra_copy_number=0
CM058241.1	Liftoff	exon	9169094	9169160	.	+	.	ID=exon-XM_030252692.2-16;Parent=rna-XM_030252692.2;Dbxref=GeneID:211660,GenBank:XM_030252692.2,MGI:MGI:2681832;gbkey=mRNA;gene=Cspp1;product=centrosome and spindle pole associated protein 1%2C transcript variant X19;transcript_id=XM_030252692.2;extra_copy_number=0
CM058241.1	Liftoff	exon	9169690	9169807	.	+	.	ID=exon-XM_030252692.2-17;Parent=rna-XM_030252692.2;Dbxref=GeneID:211660,GenBank:XM_030252692.2,MGI:MGI:2681832;gbkey=mRNA;gene=Cspp1;product=centrosome and spindle pole associated protein 1%2C transcript variant X19;transcript_id=XM_030252692.2;extra_copy_number=0
CM058241.1	Liftoff	exon	9179418	9179557	.	+	.	ID=exon-XM_030252692.2-18;Parent=rna-XM_030252692.2;Dbxref=GeneID:211660,GenBank:XM_030252692.2,MGI:MGI:2681832;gbkey=mRNA;gene=Cspp1;product=centrosome and spindle pole associated protein 1%2C transcript variant X19;transcript_id=XM_030252692.2;extra_copy_number=0
CM058241.1	Liftoff	exon	9180501	9180641	.	+	.	ID=exon-XM_030252692.2-19;Parent=rna-XM_030252692.2;Dbxref=GeneID:211660,GenBank:XM_030252692.2,MGI:MGI:2681832;gbkey=mRNA;gene=Cspp1;product=centrosome and spindle pole associated protein 1%2C transcript variant X19;transcript_id=XM_030252692.2;extra_copy_number=0
CM058241.1	Liftoff	exon	9183064	9183110	.	+	.	ID=exon-XM_030252692.2-20;Parent=rna-XM_030252692.2;Dbxref=GeneID:211660,GenBank:XM_030252692.2,MGI:MGI:2681832;gbkey=mRNA;gene=Cspp1;product=centrosome and spindle pole associated protein 1%2C transcript variant X19;transcript_id=XM_030252692.2;extra_copy_number=0
CM058241.1	Liftoff	exon	9185532	9185595	.	+	.	ID=exon-XM_030252692.2-21;Parent=rna-XM_030252692.2;Dbxref=GeneID:211660,GenBank:XM_030252692.2,MGI:MGI:2681832;gbkey=mRNA;gene=Cspp1;product=centrosome and spindle pole associated protein 1%2C transcript variant X19;transcript_id=XM_030252692.2;extra_copy_number=0
CM058241.1	Liftoff	exon	9186242	9186351	.	+	.	ID=exon-XM_030252692.2-22;Parent=rna-XM_030252692.2;Dbxref=GeneID:211660,GenBank:XM_030252692.2,MGI:MGI:2681832;gbkey=mRNA;gene=Cspp1;product=centrosome and spindle pole associated protein 1%2C transcript variant X19;transcript_id=XM_030252692.2;extra_copy_number=0
CM058241.1	Liftoff	exon	9187170	9187308	.	+	.	ID=exon-XM_030252692.2-23;Parent=rna-XM_030252692.2;Dbxref=GeneID:211660,GenBank:XM_030252692.2,MGI:MGI:2681832;gbkey=mRNA;gene=Cspp1;product=centrosome and spindle pole associated protein 1%2C transcript variant X19;transcript_id=XM_030252692.2;extra_copy_number=0
CM058241.1	Liftoff	exon	9189012	9189847	.	+	.	ID=exon-XM_030252692.2-24;Parent=rna-XM_030252692.2;Dbxref=GeneID:211660,GenBank:XM_030252692.2,MGI:MGI:2681832;gbkey=mRNA;gene=Cspp1;product=centrosome and spindle pole associated protein 1%2C transcript variant X19;transcript_id=XM_030252692.2;extra_copy_number=0
CM058241.1	Liftoff	CDS	9098158	9098256	.	+	.	ID=cds-XP_030108552.1;Parent=rna-XM_030252692.2;Dbxref=GeneID:211660,GenBank:XP_030108552.1,MGI:MGI:2681832;Name=XP_030108552.1;gbkey=CDS;gene=Cspp1;product=centrosome and spindle pole associated protein 1 isoform X17;protein_id=XP_030108552.1;extra_copy_number=0
CM058241.1	Liftoff	CDS	9100496	9100598	.	+	.	ID=cds-XP_030108552.1;Parent=rna-XM_030252692.2;Dbxref=GeneID:211660,GenBank:XP_030108552.1,MGI:MGI:2681832;Name=XP_030108552.1;gbkey=CDS;gene=Cspp1;product=centrosome and spindle pole associated protein 1 isoform X17;protein_id=XP_030108552.1;extra_copy_number=0
CM058241.1	Liftoff	CDS	9111792	9111895	.	+	.	ID=cds-XP_030108552.1;Parent=rna-XM_030252692.2;Dbxref=GeneID:211660,GenBank:XP_030108552.1,MGI:MGI:2681832;Name=XP_030108552.1;gbkey=CDS;gene=Cspp1;product=centrosome and spindle pole associated protein 1 isoform X17;protein_id=XP_030108552.1;extra_copy_number=0
CM058241.1	Liftoff	CDS	9117405	9117485	.	+	.	ID=cds-XP_030108552.1;Parent=rna-XM_030252692.2;Dbxref=GeneID:211660,GenBank:XP_030108552.1,MGI:MGI:2681832;Name=XP_030108552.1;gbkey=CDS;gene=Cspp1;product=centrosome and spindle pole associated protein 1 isoform X17;protein_id=XP_030108552.1;extra_copy_number=0
CM058241.1	Liftoff	CDS	9118395	9118493	.	+	.	ID=cds-XP_030108552.1;Parent=rna-XM_030252692.2;Dbxref=GeneID:211660,GenBank:XP_030108552.1,MGI:MGI:2681832;Name=XP_030108552.1;gbkey=CDS;gene=Cspp1;product=centrosome and spindle pole associated protein 1 isoform X17;protein_id=XP_030108552.1;extra_copy_number=0
CM058241.1	Liftoff	CDS	9119498	9119892	.	+	.	ID=cds-XP_030108552.1;Parent=rna-XM_030252692.2;Dbxref=GeneID:211660,GenBank:XP_030108552.1,MGI:MGI:2681832;Name=XP_030108552.1;gbkey=CDS;gene=Cspp1;product=centrosome and spindle pole associated protein 1 isoform X17;protein_id=XP_030108552.1;extra_copy_number=0
CM058241.1	Liftoff	CDS	9141127	9141260	.	+	.	ID=cds-XP_030108552.1;Parent=rna-XM_030252692.2;Dbxref=GeneID:211660,GenBank:XP_030108552.1,MGI:MGI:2681832;Name=XP_030108552.1;gbkey=CDS;gene=Cspp1;product=centrosome and spindle pole associated protein 1 isoform X17;protein_id=XP_030108552.1;extra_copy_number=0
CM058241.1	Liftoff	CDS	9141958	9142036	.	+	.	ID=cds-XP_030108552.1;Parent=rna-XM_030252692.2;Dbxref=GeneID:211660,GenBank:XP_030108552.1,MGI:MGI:2681832;Name=XP_030108552.1;gbkey=CDS;gene=Cspp1;product=centrosome and spindle pole associated protein 1 isoform X17;protein_id=XP_030108552.1;extra_copy_number=0
CM058241.1	Liftoff	CDS	9143264	9143393	.	+	.	ID=cds-XP_030108552.1;Parent=rna-XM_030252692.2;Dbxref=GeneID:211660,GenBank:XP_030108552.1,MGI:MGI:2681832;Name=XP_030108552.1;gbkey=CDS;gene=Cspp1;product=centrosome and spindle pole associated protein 1 isoform X17;protein_id=XP_030108552.1;extra_copy_number=0
CM058241.1	Liftoff	CDS	9148942	9149089	.	+	.	ID=cds-XP_030108552.1;Parent=rna-XM_030252692.2;Dbxref=GeneID:211660,GenBank:XP_030108552.1,MGI:MGI:2681832;Name=XP_030108552.1;gbkey=CDS;gene=Cspp1;product=centrosome and spindle pole associated protein 1 isoform X17;protein_id=XP_030108552.1;extra_copy_number=0
CM058241.1	Liftoff	CDS	9161445	9161557	.	+	.	ID=cds-XP_030108552.1;Parent=rna-XM_030252692.2;Dbxref=GeneID:211660,GenBank:XP_030108552.1,MGI:MGI:2681832;Name=XP_030108552.1;gbkey=CDS;gene=Cspp1;product=centrosome and spindle pole associated protein 1 isoform X17;protein_id=XP_030108552.1;extra_copy_number=0
CM058241.1	Liftoff	CDS	9165469	9165618	.	+	.	ID=cds-XP_030108552.1;Parent=rna-XM_030252692.2;Dbxref=GeneID:211660,GenBank:XP_030108552.1,MGI:MGI:2681832;Name=XP_030108552.1;gbkey=CDS;gene=Cspp1;product=centrosome and spindle pole associated protein 1 isoform X17;protein_id=XP_030108552.1;extra_copy_number=0
CM058241.1	Liftoff	CDS	9165952	9166098	.	+	.	ID=cds-XP_030108552.1;Parent=rna-XM_030252692.2;Dbxref=GeneID:211660,GenBank:XP_030108552.1,MGI:MGI:2681832;Name=XP_030108552.1;gbkey=CDS;gene=Cspp1;product=centrosome and spindle pole associated protein 1 isoform X17;protein_id=XP_030108552.1;extra_copy_number=0
CM058241.1	Liftoff	CDS	9166679	9166783	.	+	.	ID=cds-XP_030108552.1;Parent=rna-XM_030252692.2;Dbxref=GeneID:211660,GenBank:XP_030108552.1,MGI:MGI:2681832;Name=XP_030108552.1;gbkey=CDS;gene=Cspp1;product=centrosome and spindle pole associated protein 1 isoform X17;protein_id=XP_030108552.1;extra_copy_number=0
CM058241.1	Liftoff	CDS	9169094	9169160	.	+	.	ID=cds-XP_030108552.1;Parent=rna-XM_030252692.2;Dbxref=GeneID:211660,GenBank:XP_030108552.1,MGI:MGI:2681832;Name=XP_030108552.1;gbkey=CDS;gene=Cspp1;product=centrosome and spindle pole associated protein 1 isoform X17;protein_id=XP_030108552.1;extra_copy_number=0
CM058241.1	Liftoff	CDS	9169690	9169807	.	+	.	ID=cds-XP_030108552.1;Parent=rna-XM_030252692.2;Dbxref=GeneID:211660,GenBank:XP_030108552.1,MGI:MGI:2681832;Name=XP_030108552.1;gbkey=CDS;gene=Cspp1;product=centrosome and spindle pole associated protein 1 isoform X17;protein_id=XP_030108552.1;extra_copy_number=0
CM058241.1	Liftoff	CDS	9179418	9179557	.	+	.	ID=cds-XP_030108552.1;Parent=rna-XM_030252692.2;Dbxref=GeneID:211660,GenBank:XP_030108552.1,MGI:MGI:2681832;Name=XP_030108552.1;gbkey=CDS;gene=Cspp1;product=centrosome and spindle pole associated protein 1 isoform X17;protein_id=XP_030108552.1;extra_copy_number=0
CM058241.1	Liftoff	CDS	9180501	9180641	.	+	.	ID=cds-XP_030108552.1;Parent=rna-XM_030252692.2;Dbxref=GeneID:211660,GenBank:XP_030108552.1,MGI:MGI:2681832;Name=XP_030108552.1;gbkey=CDS;gene=Cspp1;product=centrosome and spindle pole associated protein 1 isoform X17;protein_id=XP_030108552.1;extra_copy_number=0
CM058241.1	Liftoff	CDS	9183064	9183110	.	+	.	ID=cds-XP_030108552.1;Parent=rna-XM_030252692.2;Dbxref=GeneID:211660,GenBank:XP_030108552.1,MGI:MGI:2681832;Name=XP_030108552.1;gbkey=CDS;gene=Cspp1;product=centrosome and spindle pole associated protein 1 isoform X17;protein_id=XP_030108552.1;extra_copy_number=0
CM058241.1	Liftoff	CDS	9185532	9185595	.	+	.	ID=cds-XP_030108552.1;Parent=rna-XM_030252692.2;Dbxref=GeneID:211660,GenBank:XP_030108552.1,MGI:MGI:2681832;Name=XP_030108552.1;gbkey=CDS;gene=Cspp1;product=centrosome and spindle pole associated protein 1 isoform X17;protein_id=XP_030108552.1;extra_copy_number=0
CM058241.1	Liftoff	CDS	9186242	9186351	.	+	.	ID=cds-XP_030108552.1;Parent=rna-XM_030252692.2;Dbxref=GeneID:211660,GenBank:XP_030108552.1,MGI:MGI:2681832;Name=XP_030108552.1;gbkey=CDS;gene=Cspp1;product=centrosome and spindle pole associated protein 1 isoform X17;protein_id=XP_030108552.1;extra_copy_number=0
CM058241.1	Liftoff	CDS	9187170	9187308	.	+	.	ID=cds-XP_030108552.1;Parent=rna-XM_030252692.2;Dbxref=GeneID:211660,GenBank:XP_030108552.1,MGI:MGI:2681832;Name=XP_030108552.1;gbkey=CDS;gene=Cspp1;product=centrosome and spindle pole associated protein 1 isoform X17;protein_id=XP_030108552.1;extra_copy_number=0
CM058241.1	Liftoff	CDS	9189012	9189223	.	+	.	ID=cds-XP_030108552.1;Parent=rna-XM_030252692.2;Dbxref=GeneID:211660,GenBank:XP_030108552.1,MGI:MGI:2681832;Name=XP_030108552.1;gbkey=CDS;gene=Cspp1;product=centrosome and spindle pole associated protein 1 isoform X17;protein_id=XP_030108552.1;extra_copy_number=0
CM058241.1	Liftoff	mRNA	9092849	9189847	.	+	.	ID=rna-XM_036163264.1;Parent=gene-Cspp1;Dbxref=GeneID:211660,GenBank:XM_036163264.1,MGI:MGI:2681832;Name=XM_036163264.1;gbkey=mRNA;gene=Cspp1;model_evidence=Supporting evidence includes similarity to: 3 mRNAs%2C 29 ESTs%2C 2 Proteins%2C 743 long SRA reads%2C and 100%25 coverage of the annotated genomic feature by RNAseq alignments%2C including 9 samples with support for all annotated introns;product=centrosome and spindle pole associated protein 1%2C transcript variant X10;transcript_id=XM_036163264.1;matches_ref_protein=True;valid_ORF=True;extra_copy_number=0
CM058241.1	Liftoff	exon	9092849	9092959	.	+	.	ID=exon-XM_036163264.1-1;Parent=rna-XM_036163264.1;Dbxref=GeneID:211660,GenBank:XM_036163264.1,MGI:MGI:2681832;gbkey=mRNA;gene=Cspp1;product=centrosome and spindle pole associated protein 1%2C transcript variant X10;transcript_id=XM_036163264.1;extra_copy_number=0
CM058241.1	Liftoff	exon	9098148	9098256	.	+	.	ID=exon-XM_036163264.1-2;Parent=rna-XM_036163264.1;Dbxref=GeneID:211660,GenBank:XM_036163264.1,MGI:MGI:2681832;gbkey=mRNA;gene=Cspp1;product=centrosome and spindle pole associated protein 1%2C transcript variant X10;transcript_id=XM_036163264.1;extra_copy_number=0
CM058241.1	Liftoff	exon	9100496	9100598	.	+	.	ID=exon-XM_036163264.1-3;Parent=rna-XM_036163264.1;Dbxref=GeneID:211660,GenBank:XM_036163264.1,MGI:MGI:2681832;gbkey=mRNA;gene=Cspp1;product=centrosome and spindle pole associated protein 1%2C transcript variant X10;transcript_id=XM_036163264.1;extra_copy_number=0
CM058241.1	Liftoff	exon	9111792	9111895	.	+	.	ID=exon-XM_036163264.1-4;Parent=rna-XM_036163264.1;Dbxref=GeneID:211660,GenBank:XM_036163264.1,MGI:MGI:2681832;gbkey=mRNA;gene=Cspp1;product=centrosome and spindle pole associated protein 1%2C transcript variant X10;transcript_id=XM_036163264.1;extra_copy_number=0
CM058241.1	Liftoff	exon	9117405	9117485	.	+	.	ID=exon-XM_036163264.1-5;Parent=rna-XM_036163264.1;Dbxref=GeneID:211660,GenBank:XM_036163264.1,MGI:MGI:2681832;gbkey=mRNA;gene=Cspp1;product=centrosome and spindle pole associated protein 1%2C transcript variant X10;transcript_id=XM_036163264.1;extra_copy_number=0
CM058241.1	Liftoff	exon	9118395	9118493	.	+	.	ID=exon-XM_036163264.1-6;Parent=rna-XM_036163264.1;Dbxref=GeneID:211660,GenBank:XM_036163264.1,MGI:MGI:2681832;gbkey=mRNA;gene=Cspp1;product=centrosome and spindle pole associated protein 1%2C transcript variant X10;transcript_id=XM_036163264.1;extra_copy_number=0
CM058241.1	Liftoff	exon	9119498	9119892	.	+	.	ID=exon-XM_036163264.1-7;Parent=rna-XM_036163264.1;Dbxref=GeneID:211660,GenBank:XM_036163264.1,MGI:MGI:2681832;gbkey=mRNA;gene=Cspp1;product=centrosome and spindle pole associated protein 1%2C transcript variant X10;transcript_id=XM_036163264.1;extra_copy_number=0
CM058241.1	Liftoff	exon	9127933	9128019	.	+	.	ID=exon-XM_036163264.1-8;Parent=rna-XM_036163264.1;Dbxref=GeneID:211660,GenBank:XM_036163264.1,MGI:MGI:2681832;gbkey=mRNA;gene=Cspp1;product=centrosome and spindle pole associated protein 1%2C transcript variant X10;transcript_id=XM_036163264.1;extra_copy_number=0
CM058241.1	Liftoff	exon	9130245	9130315	.	+	.	ID=exon-XM_036163264.1-9;Parent=rna-XM_036163264.1;Dbxref=GeneID:211660,GenBank:XM_036163264.1,MGI:MGI:2681832;gbkey=mRNA;gene=Cspp1;product=centrosome and spindle pole associated protein 1%2C transcript variant X10;transcript_id=XM_036163264.1;extra_copy_number=0
CM058241.1	Liftoff	exon	9135329	9135422	.	+	.	ID=exon-XM_036163264.1-10;Parent=rna-XM_036163264.1;Dbxref=GeneID:211660,GenBank:XM_036163264.1,MGI:MGI:2681832;gbkey=mRNA;gene=Cspp1;product=centrosome and spindle pole associated protein 1%2C transcript variant X10;transcript_id=XM_036163264.1;extra_copy_number=0
CM058241.1	Liftoff	exon	9136577	9136634	.	+	.	ID=exon-XM_036163264.1-11;Parent=rna-XM_036163264.1;Dbxref=GeneID:211660,GenBank:XM_036163264.1,MGI:MGI:2681832;gbkey=mRNA;gene=Cspp1;product=centrosome and spindle pole associated protein 1%2C transcript variant X10;transcript_id=XM_036163264.1;extra_copy_number=0
CM058241.1	Liftoff	exon	9137089	9137130	.	+	.	ID=exon-XM_036163264.1-12;Parent=rna-XM_036163264.1;Dbxref=GeneID:211660,GenBank:XM_036163264.1,MGI:MGI:2681832;gbkey=mRNA;gene=Cspp1;product=centrosome and spindle pole associated protein 1%2C transcript variant X10;transcript_id=XM_036163264.1;extra_copy_number=0
CM058241.1	Liftoff	exon	9138823	9139028	.	+	.	ID=exon-XM_036163264.1-13;Parent=rna-XM_036163264.1;Dbxref=GeneID:211660,GenBank:XM_036163264.1,MGI:MGI:2681832;gbkey=mRNA;gene=Cspp1;product=centrosome and spindle pole associated protein 1%2C transcript variant X10;transcript_id=XM_036163264.1;extra_copy_number=0
CM058241.1	Liftoff	exon	9141127	9141260	.	+	.	ID=exon-XM_036163264.1-14;Parent=rna-XM_036163264.1;Dbxref=GeneID:211660,GenBank:XM_036163264.1,MGI:MGI:2681832;gbkey=mRNA;gene=Cspp1;product=centrosome and spindle pole associated protein 1%2C transcript variant X10;transcript_id=XM_036163264.1;extra_copy_number=0
CM058241.1	Liftoff	exon	9141958	9142036	.	+	.	ID=exon-XM_036163264.1-15;Parent=rna-XM_036163264.1;Dbxref=GeneID:211660,GenBank:XM_036163264.1,MGI:MGI:2681832;gbkey=mRNA;gene=Cspp1;product=centrosome and spindle pole associated protein 1%2C transcript variant X10;transcript_id=XM_036163264.1;extra_copy_number=0
CM058241.1	Liftoff	exon	9143264	9143393	.	+	.	ID=exon-XM_036163264.1-16;Parent=rna-XM_036163264.1;Dbxref=GeneID:211660,GenBank:XM_036163264.1,MGI:MGI:2681832;gbkey=mRNA;gene=Cspp1;product=centrosome and spindle pole associated protein 1%2C transcript variant X10;transcript_id=XM_036163264.1;extra_copy_number=0
CM058241.1	Liftoff	exon	9148942	9149089	.	+	.	ID=exon-XM_036163264.1-17;Parent=rna-XM_036163264.1;Dbxref=GeneID:211660,GenBank:XM_036163264.1,MGI:MGI:2681832;gbkey=mRNA;gene=Cspp1;product=centrosome and spindle pole associated protein 1%2C transcript variant X10;transcript_id=XM_036163264.1;extra_copy_number=0
CM058241.1	Liftoff	exon	9157288	9157440	.	+	.	ID=exon-XM_036163264.1-18;Parent=rna-XM_036163264.1;Dbxref=GeneID:211660,GenBank:XM_036163264.1,MGI:MGI:2681832;gbkey=mRNA;gene=Cspp1;product=centrosome and spindle pole associated protein 1%2C transcript variant X10;transcript_id=XM_036163264.1;extra_copy_number=0
CM058241.1	Liftoff	exon	9161445	9161557	.	+	.	ID=exon-XM_036163264.1-19;Parent=rna-XM_036163264.1;Dbxref=GeneID:211660,GenBank:XM_036163264.1,MGI:MGI:2681832;gbkey=mRNA;gene=Cspp1;product=centrosome and spindle pole associated protein 1%2C transcript variant X10;transcript_id=XM_036163264.1;extra_copy_number=0
CM058241.1	Liftoff	exon	9165469	9165618	.	+	.	ID=exon-XM_036163264.1-20;Parent=rna-XM_036163264.1;Dbxref=GeneID:211660,GenBank:XM_036163264.1,MGI:MGI:2681832;gbkey=mRNA;gene=Cspp1;product=centrosome and spindle pole associated protein 1%2C transcript variant X10;transcript_id=XM_036163264.1;extra_copy_number=0
CM058241.1	Liftoff	exon	9165952	9166098	.	+	.	ID=exon-XM_036163264.1-21;Parent=rna-XM_036163264.1;Dbxref=GeneID:211660,GenBank:XM_036163264.1,MGI:MGI:2681832;gbkey=mRNA;gene=Cspp1;product=centrosome and spindle pole associated protein 1%2C transcript variant X10;transcript_id=XM_036163264.1;extra_copy_number=0
CM058241.1	Liftoff	exon	9166679	9166783	.	+	.	ID=exon-XM_036163264.1-22;Parent=rna-XM_036163264.1;Dbxref=GeneID:211660,GenBank:XM_036163264.1,MGI:MGI:2681832;gbkey=mRNA;gene=Cspp1;product=centrosome and spindle pole associated protein 1%2C transcript variant X10;transcript_id=XM_036163264.1;extra_copy_number=0
CM058241.1	Liftoff	exon	9169094	9169160	.	+	.	ID=exon-XM_036163264.1-23;Parent=rna-XM_036163264.1;Dbxref=GeneID:211660,GenBank:XM_036163264.1,MGI:MGI:2681832;gbkey=mRNA;gene=Cspp1;product=centrosome and spindle pole associated protein 1%2C transcript variant X10;transcript_id=XM_036163264.1;extra_copy_number=0
CM058241.1	Liftoff	exon	9169690	9169807	.	+	.	ID=exon-XM_036163264.1-24;Parent=rna-XM_036163264.1;Dbxref=GeneID:211660,GenBank:XM_036163264.1,MGI:MGI:2681832;gbkey=mRNA;gene=Cspp1;product=centrosome and spindle pole associated protein 1%2C transcript variant X10;transcript_id=XM_036163264.1;extra_copy_number=0
CM058241.1	Liftoff	exon	9179418	9179557	.	+	.	ID=exon-XM_036163264.1-25;Parent=rna-XM_036163264.1;Dbxref=GeneID:211660,GenBank:XM_036163264.1,MGI:MGI:2681832;gbkey=mRNA;gene=Cspp1;product=centrosome and spindle pole associated protein 1%2C transcript variant X10;transcript_id=XM_036163264.1;extra_copy_number=0
CM058241.1	Liftoff	exon	9180501	9180641	.	+	.	ID=exon-XM_036163264.1-26;Parent=rna-XM_036163264.1;Dbxref=GeneID:211660,GenBank:XM_036163264.1,MGI:MGI:2681832;gbkey=mRNA;gene=Cspp1;product=centrosome and spindle pole associated protein 1%2C transcript variant X10;transcript_id=XM_036163264.1;extra_copy_number=0
CM058241.1	Liftoff	exon	9183064	9183110	.	+	.	ID=exon-XM_036163264.1-27;Parent=rna-XM_036163264.1;Dbxref=GeneID:211660,GenBank:XM_036163264.1,MGI:MGI:2681832;gbkey=mRNA;gene=Cspp1;product=centrosome and spindle pole associated protein 1%2C transcript variant X10;transcript_id=XM_036163264.1;extra_copy_number=0
CM058241.1	Liftoff	exon	9185532	9185595	.	+	.	ID=exon-XM_036163264.1-28;Parent=rna-XM_036163264.1;Dbxref=GeneID:211660,GenBank:XM_036163264.1,MGI:MGI:2681832;gbkey=mRNA;gene=Cspp1;product=centrosome and spindle pole associated protein 1%2C transcript variant X10;transcript_id=XM_036163264.1;extra_copy_number=0
CM058241.1	Liftoff	exon	9186242	9186351	.	+	.	ID=exon-XM_036163264.1-29;Parent=rna-XM_036163264.1;Dbxref=GeneID:211660,GenBank:XM_036163264.1,MGI:MGI:2681832;gbkey=mRNA;gene=Cspp1;product=centrosome and spindle pole associated protein 1%2C transcript variant X10;transcript_id=XM_036163264.1;extra_copy_number=0
CM058241.1	Liftoff	exon	9187170	9187308	.	+	.	ID=exon-XM_036163264.1-30;Parent=rna-XM_036163264.1;Dbxref=GeneID:211660,GenBank:XM_036163264.1,MGI:MGI:2681832;gbkey=mRNA;gene=Cspp1;product=centrosome and spindle pole associated protein 1%2C transcript variant X10;transcript_id=XM_036163264.1;extra_copy_number=0
CM058241.1	Liftoff	exon	9189012	9189847	.	+	.	ID=exon-XM_036163264.1-31;Parent=rna-XM_036163264.1;Dbxref=GeneID:211660,GenBank:XM_036163264.1,MGI:MGI:2681832;gbkey=mRNA;gene=Cspp1;product=centrosome and spindle pole associated protein 1%2C transcript variant X10;transcript_id=XM_036163264.1;extra_copy_number=0
CM058241.1	Liftoff	CDS	9098158	9098256	.	+	.	ID=cds-XP_036019157.1;Parent=rna-XM_036163264.1;Dbxref=GeneID:211660,GenBank:XP_036019157.1,MGI:MGI:2681832;Name=XP_036019157.1;gbkey=CDS;gene=Cspp1;product=centrosome and spindle pole associated protein 1 isoform X8;protein_id=XP_036019157.1;extra_copy_number=0
CM058241.1	Liftoff	CDS	9100496	9100598	.	+	.	ID=cds-XP_036019157.1;Parent=rna-XM_036163264.1;Dbxref=GeneID:211660,GenBank:XP_036019157.1,MGI:MGI:2681832;Name=XP_036019157.1;gbkey=CDS;gene=Cspp1;product=centrosome and spindle pole associated protein 1 isoform X8;protein_id=XP_036019157.1;extra_copy_number=0
CM058241.1	Liftoff	CDS	9111792	9111895	.	+	.	ID=cds-XP_036019157.1;Parent=rna-XM_036163264.1;Dbxref=GeneID:211660,GenBank:XP_036019157.1,MGI:MGI:2681832;Name=XP_036019157.1;gbkey=CDS;gene=Cspp1;product=centrosome and spindle pole associated protein 1 isoform X8;protein_id=XP_036019157.1;extra_copy_number=0
CM058241.1	Liftoff	CDS	9117405	9117485	.	+	.	ID=cds-XP_036019157.1;Parent=rna-XM_036163264.1;Dbxref=GeneID:211660,GenBank:XP_036019157.1,MGI:MGI:2681832;Name=XP_036019157.1;gbkey=CDS;gene=Cspp1;product=centrosome and spindle pole associated protein 1 isoform X8;protein_id=XP_036019157.1;extra_copy_number=0
CM058241.1	Liftoff	CDS	9118395	9118493	.	+	.	ID=cds-XP_036019157.1;Parent=rna-XM_036163264.1;Dbxref=GeneID:211660,GenBank:XP_036019157.1,MGI:MGI:2681832;Name=XP_036019157.1;gbkey=CDS;gene=Cspp1;product=centrosome and spindle pole associated protein 1 isoform X8;protein_id=XP_036019157.1;extra_copy_number=0
CM058241.1	Liftoff	CDS	9119498	9119892	.	+	.	ID=cds-XP_036019157.1;Parent=rna-XM_036163264.1;Dbxref=GeneID:211660,GenBank:XP_036019157.1,MGI:MGI:2681832;Name=XP_036019157.1;gbkey=CDS;gene=Cspp1;product=centrosome and spindle pole associated protein 1 isoform X8;protein_id=XP_036019157.1;extra_copy_number=0
CM058241.1	Liftoff	CDS	9127933	9128019	.	+	.	ID=cds-XP_036019157.1;Parent=rna-XM_036163264.1;Dbxref=GeneID:211660,GenBank:XP_036019157.1,MGI:MGI:2681832;Name=XP_036019157.1;gbkey=CDS;gene=Cspp1;product=centrosome and spindle pole associated protein 1 isoform X8;protein_id=XP_036019157.1;extra_copy_number=0
CM058241.1	Liftoff	CDS	9130245	9130315	.	+	.	ID=cds-XP_036019157.1;Parent=rna-XM_036163264.1;Dbxref=GeneID:211660,GenBank:XP_036019157.1,MGI:MGI:2681832;Name=XP_036019157.1;gbkey=CDS;gene=Cspp1;product=centrosome and spindle pole associated protein 1 isoform X8;protein_id=XP_036019157.1;extra_copy_number=0
CM058241.1	Liftoff	CDS	9135329	9135422	.	+	.	ID=cds-XP_036019157.1;Parent=rna-XM_036163264.1;Dbxref=GeneID:211660,GenBank:XP_036019157.1,MGI:MGI:2681832;Name=XP_036019157.1;gbkey=CDS;gene=Cspp1;product=centrosome and spindle pole associated protein 1 isoform X8;protein_id=XP_036019157.1;extra_copy_number=0
CM058241.1	Liftoff	CDS	9136577	9136634	.	+	.	ID=cds-XP_036019157.1;Parent=rna-XM_036163264.1;Dbxref=GeneID:211660,GenBank:XP_036019157.1,MGI:MGI:2681832;Name=XP_036019157.1;gbkey=CDS;gene=Cspp1;product=centrosome and spindle pole associated protein 1 isoform X8;protein_id=XP_036019157.1;extra_copy_number=0
CM058241.1	Liftoff	CDS	9137089	9137130	.	+	.	ID=cds-XP_036019157.1;Parent=rna-XM_036163264.1;Dbxref=GeneID:211660,GenBank:XP_036019157.1,MGI:MGI:2681832;Name=XP_036019157.1;gbkey=CDS;gene=Cspp1;product=centrosome and spindle pole associated protein 1 isoform X8;protein_id=XP_036019157.1;extra_copy_number=0
CM058241.1	Liftoff	CDS	9138823	9139028	.	+	.	ID=cds-XP_036019157.1;Parent=rna-XM_036163264.1;Dbxref=GeneID:211660,GenBank:XP_036019157.1,MGI:MGI:2681832;Name=XP_036019157.1;gbkey=CDS;gene=Cspp1;product=centrosome and spindle pole associated protein 1 isoform X8;protein_id=XP_036019157.1;extra_copy_number=0
CM058241.1	Liftoff	CDS	9141127	9141260	.	+	.	ID=cds-XP_036019157.1;Parent=rna-XM_036163264.1;Dbxref=GeneID:211660,GenBank:XP_036019157.1,MGI:MGI:2681832;Name=XP_036019157.1;gbkey=CDS;gene=Cspp1;product=centrosome and spindle pole associated protein 1 isoform X8;protein_id=XP_036019157.1;extra_copy_number=0
CM058241.1	Liftoff	CDS	9141958	9142036	.	+	.	ID=cds-XP_036019157.1;Parent=rna-XM_036163264.1;Dbxref=GeneID:211660,GenBank:XP_036019157.1,MGI:MGI:2681832;Name=XP_036019157.1;gbkey=CDS;gene=Cspp1;product=centrosome and spindle pole associated protein 1 isoform X8;protein_id=XP_036019157.1;extra_copy_number=0
CM058241.1	Liftoff	CDS	9143264	9143393	.	+	.	ID=cds-XP_036019157.1;Parent=rna-XM_036163264.1;Dbxref=GeneID:211660,GenBank:XP_036019157.1,MGI:MGI:2681832;Name=XP_036019157.1;gbkey=CDS;gene=Cspp1;product=centrosome and spindle pole associated protein 1 isoform X8;protein_id=XP_036019157.1;extra_copy_number=0
CM058241.1	Liftoff	CDS	9148942	9149089	.	+	.	ID=cds-XP_036019157.1;Parent=rna-XM_036163264.1;Dbxref=GeneID:211660,GenBank:XP_036019157.1,MGI:MGI:2681832;Name=XP_036019157.1;gbkey=CDS;gene=Cspp1;product=centrosome and spindle pole associated protein 1 isoform X8;protein_id=XP_036019157.1;extra_copy_number=0
CM058241.1	Liftoff	CDS	9157288	9157440	.	+	.	ID=cds-XP_036019157.1;Parent=rna-XM_036163264.1;Dbxref=GeneID:211660,GenBank:XP_036019157.1,MGI:MGI:2681832;Name=XP_036019157.1;gbkey=CDS;gene=Cspp1;product=centrosome and spindle pole associated protein 1 isoform X8;protein_id=XP_036019157.1;extra_copy_number=0
CM058241.1	Liftoff	CDS	9161445	9161557	.	+	.	ID=cds-XP_036019157.1;Parent=rna-XM_036163264.1;Dbxref=GeneID:211660,GenBank:XP_036019157.1,MGI:MGI:2681832;Name=XP_036019157.1;gbkey=CDS;gene=Cspp1;product=centrosome and spindle pole associated protein 1 isoform X8;protein_id=XP_036019157.1;extra_copy_number=0
CM058241.1	Liftoff	CDS	9165469	9165618	.	+	.	ID=cds-XP_036019157.1;Parent=rna-XM_036163264.1;Dbxref=GeneID:211660,GenBank:XP_036019157.1,MGI:MGI:2681832;Name=XP_036019157.1;gbkey=CDS;gene=Cspp1;product=centrosome and spindle pole associated protein 1 isoform X8;protein_id=XP_036019157.1;extra_copy_number=0
CM058241.1	Liftoff	CDS	9165952	9166098	.	+	.	ID=cds-XP_036019157.1;Parent=rna-XM_036163264.1;Dbxref=GeneID:211660,GenBank:XP_036019157.1,MGI:MGI:2681832;Name=XP_036019157.1;gbkey=CDS;gene=Cspp1;product=centrosome and spindle pole associated protein 1 isoform X8;protein_id=XP_036019157.1;extra_copy_number=0
CM058241.1	Liftoff	CDS	9166679	9166783	.	+	.	ID=cds-XP_036019157.1;Parent=rna-XM_036163264.1;Dbxref=GeneID:211660,GenBank:XP_036019157.1,MGI:MGI:2681832;Name=XP_036019157.1;gbkey=CDS;gene=Cspp1;product=centrosome and spindle pole associated protein 1 isoform X8;protein_id=XP_036019157.1;extra_copy_number=0
CM058241.1	Liftoff	CDS	9169094	9169160	.	+	.	ID=cds-XP_036019157.1;Parent=rna-XM_036163264.1;Dbxref=GeneID:211660,GenBank:XP_036019157.1,MGI:MGI:2681832;Name=XP_036019157.1;gbkey=CDS;gene=Cspp1;product=centrosome and spindle pole associated protein 1 isoform X8;protein_id=XP_036019157.1;extra_copy_number=0
CM058241.1	Liftoff	CDS	9169690	9169807	.	+	.	ID=cds-XP_036019157.1;Parent=rna-XM_036163264.1;Dbxref=GeneID:211660,GenBank:XP_036019157.1,MGI:MGI:2681832;Name=XP_036019157.1;gbkey=CDS;gene=Cspp1;product=centrosome and spindle pole associated protein 1 isoform X8;protein_id=XP_036019157.1;extra_copy_number=0
CM058241.1	Liftoff	CDS	9179418	9179557	.	+	.	ID=cds-XP_036019157.1;Parent=rna-XM_036163264.1;Dbxref=GeneID:211660,GenBank:XP_036019157.1,MGI:MGI:2681832;Name=XP_036019157.1;gbkey=CDS;gene=Cspp1;product=centrosome and spindle pole associated protein 1 isoform X8;protein_id=XP_036019157.1;extra_copy_number=0
CM058241.1	Liftoff	CDS	9180501	9180641	.	+	.	ID=cds-XP_036019157.1;Parent=rna-XM_036163264.1;Dbxref=GeneID:211660,GenBank:XP_036019157.1,MGI:MGI:2681832;Name=XP_036019157.1;gbkey=CDS;gene=Cspp1;product=centrosome and spindle pole associated protein 1 isoform X8;protein_id=XP_036019157.1;extra_copy_number=0
CM058241.1	Liftoff	CDS	9183064	9183110	.	+	.	ID=cds-XP_036019157.1;Parent=rna-XM_036163264.1;Dbxref=GeneID:211660,GenBank:XP_036019157.1,MGI:MGI:2681832;Name=XP_036019157.1;gbkey=CDS;gene=Cspp1;product=centrosome and spindle pole associated protein 1 isoform X8;protein_id=XP_036019157.1;extra_copy_number=0
CM058241.1	Liftoff	CDS	9185532	9185595	.	+	.	ID=cds-XP_036019157.1;Parent=rna-XM_036163264.1;Dbxref=GeneID:211660,GenBank:XP_036019157.1,MGI:MGI:2681832;Name=XP_036019157.1;gbkey=CDS;gene=Cspp1;product=centrosome and spindle pole associated protein 1 isoform X8;protein_id=XP_036019157.1;extra_copy_number=0
CM058241.1	Liftoff	CDS	9186242	9186351	.	+	.	ID=cds-XP_036019157.1;Parent=rna-XM_036163264.1;Dbxref=GeneID:211660,GenBank:XP_036019157.1,MGI:MGI:2681832;Name=XP_036019157.1;gbkey=CDS;gene=Cspp1;product=centrosome and spindle pole associated protein 1 isoform X8;protein_id=XP_036019157.1;extra_copy_number=0
CM058241.1	Liftoff	CDS	9187170	9187308	.	+	.	ID=cds-XP_036019157.1;Parent=rna-XM_036163264.1;Dbxref=GeneID:211660,GenBank:XP_036019157.1,MGI:MGI:2681832;Name=XP_036019157.1;gbkey=CDS;gene=Cspp1;product=centrosome and spindle pole associated protein 1 isoform X8;protein_id=XP_036019157.1;extra_copy_number=0
CM058241.1	Liftoff	CDS	9189012	9189223	.	+	.	ID=cds-XP_036019157.1;Parent=rna-XM_036163264.1;Dbxref=GeneID:211660,GenBank:XP_036019157.1,MGI:MGI:2681832;Name=XP_036019157.1;gbkey=CDS;gene=Cspp1;product=centrosome and spindle pole associated protein 1 isoform X8;protein_id=XP_036019157.1;extra_copy_number=0
CM058241.1	Liftoff	mRNA	9098144	9189849	.	+	.	ID=rna-XM_036163294.1;Parent=gene-Cspp1;Dbxref=GeneID:211660,GenBank:XM_036163294.1,MGI:MGI:2681832;Name=XM_036163294.1;gbkey=mRNA;gene=Cspp1;model_evidence=Supporting evidence includes similarity to: 1 mRNA%2C 26 ESTs%2C 1 Protein%2C 732 long SRA reads%2C and 99%25 coverage of the annotated genomic feature by RNAseq alignments%2C including 26 samples with support for all annotated introns;product=centrosome and spindle pole associated protein 1%2C transcript variant X24;transcript_id=XM_036163294.1;matches_ref_protein=True;valid_ORF=True;extra_copy_number=0
CM058241.1	Liftoff	exon	9098144	9098256	.	+	.	ID=exon-XM_036163294.1-1;Parent=rna-XM_036163294.1;Dbxref=GeneID:211660,GenBank:XM_036163294.1,MGI:MGI:2681832;gbkey=mRNA;gene=Cspp1;product=centrosome and spindle pole associated protein 1%2C transcript variant X24;transcript_id=XM_036163294.1;extra_copy_number=0
CM058241.1	Liftoff	exon	9100496	9100598	.	+	.	ID=exon-XM_036163294.1-2;Parent=rna-XM_036163294.1;Dbxref=GeneID:211660,GenBank:XM_036163294.1,MGI:MGI:2681832;gbkey=mRNA;gene=Cspp1;product=centrosome and spindle pole associated protein 1%2C transcript variant X24;transcript_id=XM_036163294.1;extra_copy_number=0
CM058241.1	Liftoff	exon	9111792	9111895	.	+	.	ID=exon-XM_036163294.1-3;Parent=rna-XM_036163294.1;Dbxref=GeneID:211660,GenBank:XM_036163294.1,MGI:MGI:2681832;gbkey=mRNA;gene=Cspp1;product=centrosome and spindle pole associated protein 1%2C transcript variant X24;transcript_id=XM_036163294.1;extra_copy_number=0
CM058241.1	Liftoff	exon	9112896	9112919	.	+	.	ID=exon-XM_036163294.1-4;Parent=rna-XM_036163294.1;Dbxref=GeneID:211660,GenBank:XM_036163294.1,MGI:MGI:2681832;gbkey=mRNA;gene=Cspp1;product=centrosome and spindle pole associated protein 1%2C transcript variant X24;transcript_id=XM_036163294.1;extra_copy_number=0
CM058241.1	Liftoff	exon	9117405	9117485	.	+	.	ID=exon-XM_036163294.1-5;Parent=rna-XM_036163294.1;Dbxref=GeneID:211660,GenBank:XM_036163294.1,MGI:MGI:2681832;gbkey=mRNA;gene=Cspp1;product=centrosome and spindle pole associated protein 1%2C transcript variant X24;transcript_id=XM_036163294.1;extra_copy_number=0
CM058241.1	Liftoff	exon	9118395	9118493	.	+	.	ID=exon-XM_036163294.1-6;Parent=rna-XM_036163294.1;Dbxref=GeneID:211660,GenBank:XM_036163294.1,MGI:MGI:2681832;gbkey=mRNA;gene=Cspp1;product=centrosome and spindle pole associated protein 1%2C transcript variant X24;transcript_id=XM_036163294.1;extra_copy_number=0
CM058241.1	Liftoff	exon	9119498	9119892	.	+	.	ID=exon-XM_036163294.1-7;Parent=rna-XM_036163294.1;Dbxref=GeneID:211660,GenBank:XM_036163294.1,MGI:MGI:2681832;gbkey=mRNA;gene=Cspp1;product=centrosome and spindle pole associated protein 1%2C transcript variant X24;transcript_id=XM_036163294.1;extra_copy_number=0
CM058241.1	Liftoff	exon	9127933	9128019	.	+	.	ID=exon-XM_036163294.1-8;Parent=rna-XM_036163294.1;Dbxref=GeneID:211660,GenBank:XM_036163294.1,MGI:MGI:2681832;gbkey=mRNA;gene=Cspp1;product=centrosome and spindle pole associated protein 1%2C transcript variant X24;transcript_id=XM_036163294.1;extra_copy_number=0
CM058241.1	Liftoff	exon	9130245	9130315	.	+	.	ID=exon-XM_036163294.1-9;Parent=rna-XM_036163294.1;Dbxref=GeneID:211660,GenBank:XM_036163294.1,MGI:MGI:2681832;gbkey=mRNA;gene=Cspp1;product=centrosome and spindle pole associated protein 1%2C transcript variant X24;transcript_id=XM_036163294.1;extra_copy_number=0
CM058241.1	Liftoff	exon	9135329	9135422	.	+	.	ID=exon-XM_036163294.1-10;Parent=rna-XM_036163294.1;Dbxref=GeneID:211660,GenBank:XM_036163294.1,MGI:MGI:2681832;gbkey=mRNA;gene=Cspp1;product=centrosome and spindle pole associated protein 1%2C transcript variant X24;transcript_id=XM_036163294.1;extra_copy_number=0
CM058241.1	Liftoff	exon	9136577	9136634	.	+	.	ID=exon-XM_036163294.1-11;Parent=rna-XM_036163294.1;Dbxref=GeneID:211660,GenBank:XM_036163294.1,MGI:MGI:2681832;gbkey=mRNA;gene=Cspp1;product=centrosome and spindle pole associated protein 1%2C transcript variant X24;transcript_id=XM_036163294.1;extra_copy_number=0
CM058241.1	Liftoff	exon	9141127	9141260	.	+	.	ID=exon-XM_036163294.1-12;Parent=rna-XM_036163294.1;Dbxref=GeneID:211660,GenBank:XM_036163294.1,MGI:MGI:2681832;gbkey=mRNA;gene=Cspp1;product=centrosome and spindle pole associated protein 1%2C transcript variant X24;transcript_id=XM_036163294.1;extra_copy_number=0
CM058241.1	Liftoff	exon	9141958	9142036	.	+	.	ID=exon-XM_036163294.1-13;Parent=rna-XM_036163294.1;Dbxref=GeneID:211660,GenBank:XM_036163294.1,MGI:MGI:2681832;gbkey=mRNA;gene=Cspp1;product=centrosome and spindle pole associated protein 1%2C transcript variant X24;transcript_id=XM_036163294.1;extra_copy_number=0
CM058241.1	Liftoff	exon	9143264	9143393	.	+	.	ID=exon-XM_036163294.1-14;Parent=rna-XM_036163294.1;Dbxref=GeneID:211660,GenBank:XM_036163294.1,MGI:MGI:2681832;gbkey=mRNA;gene=Cspp1;product=centrosome and spindle pole associated protein 1%2C transcript variant X24;transcript_id=XM_036163294.1;extra_copy_number=0
CM058241.1	Liftoff	exon	9148942	9149089	.	+	.	ID=exon-XM_036163294.1-15;Parent=rna-XM_036163294.1;Dbxref=GeneID:211660,GenBank:XM_036163294.1,MGI:MGI:2681832;gbkey=mRNA;gene=Cspp1;product=centrosome and spindle pole associated protein 1%2C transcript variant X24;transcript_id=XM_036163294.1;extra_copy_number=0
CM058241.1	Liftoff	exon	9157288	9157440	.	+	.	ID=exon-XM_036163294.1-16;Parent=rna-XM_036163294.1;Dbxref=GeneID:211660,GenBank:XM_036163294.1,MGI:MGI:2681832;gbkey=mRNA;gene=Cspp1;product=centrosome and spindle pole associated protein 1%2C transcript variant X24;transcript_id=XM_036163294.1;extra_copy_number=0
CM058241.1	Liftoff	exon	9161445	9161557	.	+	.	ID=exon-XM_036163294.1-17;Parent=rna-XM_036163294.1;Dbxref=GeneID:211660,GenBank:XM_036163294.1,MGI:MGI:2681832;gbkey=mRNA;gene=Cspp1;product=centrosome and spindle pole associated protein 1%2C transcript variant X24;transcript_id=XM_036163294.1;extra_copy_number=0
CM058241.1	Liftoff	exon	9165469	9165618	.	+	.	ID=exon-XM_036163294.1-18;Parent=rna-XM_036163294.1;Dbxref=GeneID:211660,GenBank:XM_036163294.1,MGI:MGI:2681832;gbkey=mRNA;gene=Cspp1;product=centrosome and spindle pole associated protein 1%2C transcript variant X24;transcript_id=XM_036163294.1;extra_copy_number=0
CM058241.1	Liftoff	exon	9165952	9166098	.	+	.	ID=exon-XM_036163294.1-19;Parent=rna-XM_036163294.1;Dbxref=GeneID:211660,GenBank:XM_036163294.1,MGI:MGI:2681832;gbkey=mRNA;gene=Cspp1;product=centrosome and spindle pole associated protein 1%2C transcript variant X24;transcript_id=XM_036163294.1;extra_copy_number=0
CM058241.1	Liftoff	exon	9166679	9166783	.	+	.	ID=exon-XM_036163294.1-20;Parent=rna-XM_036163294.1;Dbxref=GeneID:211660,GenBank:XM_036163294.1,MGI:MGI:2681832;gbkey=mRNA;gene=Cspp1;product=centrosome and spindle pole associated protein 1%2C transcript variant X24;transcript_id=XM_036163294.1;extra_copy_number=0
CM058241.1	Liftoff	exon	9169094	9169160	.	+	.	ID=exon-XM_036163294.1-21;Parent=rna-XM_036163294.1;Dbxref=GeneID:211660,GenBank:XM_036163294.1,MGI:MGI:2681832;gbkey=mRNA;gene=Cspp1;product=centrosome and spindle pole associated protein 1%2C transcript variant X24;transcript_id=XM_036163294.1;extra_copy_number=0
CM058241.1	Liftoff	exon	9169690	9169807	.	+	.	ID=exon-XM_036163294.1-22;Parent=rna-XM_036163294.1;Dbxref=GeneID:211660,GenBank:XM_036163294.1,MGI:MGI:2681832;gbkey=mRNA;gene=Cspp1;product=centrosome and spindle pole associated protein 1%2C transcript variant X24;transcript_id=XM_036163294.1;extra_copy_number=0
CM058241.1	Liftoff	exon	9179418	9179557	.	+	.	ID=exon-XM_036163294.1-23;Parent=rna-XM_036163294.1;Dbxref=GeneID:211660,GenBank:XM_036163294.1,MGI:MGI:2681832;gbkey=mRNA;gene=Cspp1;product=centrosome and spindle pole associated protein 1%2C transcript variant X24;transcript_id=XM_036163294.1;extra_copy_number=0
CM058241.1	Liftoff	exon	9180501	9180641	.	+	.	ID=exon-XM_036163294.1-24;Parent=rna-XM_036163294.1;Dbxref=GeneID:211660,GenBank:XM_036163294.1,MGI:MGI:2681832;gbkey=mRNA;gene=Cspp1;product=centrosome and spindle pole associated protein 1%2C transcript variant X24;transcript_id=XM_036163294.1;extra_copy_number=0
CM058241.1	Liftoff	exon	9183064	9183110	.	+	.	ID=exon-XM_036163294.1-25;Parent=rna-XM_036163294.1;Dbxref=GeneID:211660,GenBank:XM_036163294.1,MGI:MGI:2681832;gbkey=mRNA;gene=Cspp1;product=centrosome and spindle pole associated protein 1%2C transcript variant X24;transcript_id=XM_036163294.1;extra_copy_number=0
CM058241.1	Liftoff	exon	9185532	9185595	.	+	.	ID=exon-XM_036163294.1-26;Parent=rna-XM_036163294.1;Dbxref=GeneID:211660,GenBank:XM_036163294.1,MGI:MGI:2681832;gbkey=mRNA;gene=Cspp1;product=centrosome and spindle pole associated protein 1%2C transcript variant X24;transcript_id=XM_036163294.1;extra_copy_number=0
CM058241.1	Liftoff	exon	9186242	9186351	.	+	.	ID=exon-XM_036163294.1-27;Parent=rna-XM_036163294.1;Dbxref=GeneID:211660,GenBank:XM_036163294.1,MGI:MGI:2681832;gbkey=mRNA;gene=Cspp1;product=centrosome and spindle pole associated protein 1%2C transcript variant X24;transcript_id=XM_036163294.1;extra_copy_number=0
CM058241.1	Liftoff	exon	9187170	9187308	.	+	.	ID=exon-XM_036163294.1-28;Parent=rna-XM_036163294.1;Dbxref=GeneID:211660,GenBank:XM_036163294.1,MGI:MGI:2681832;gbkey=mRNA;gene=Cspp1;product=centrosome and spindle pole associated protein 1%2C transcript variant X24;transcript_id=XM_036163294.1;extra_copy_number=0
CM058241.1	Liftoff	exon	9189012	9189849	.	+	.	ID=exon-XM_036163294.1-29;Parent=rna-XM_036163294.1;Dbxref=GeneID:211660,GenBank:XM_036163294.1,MGI:MGI:2681832;gbkey=mRNA;gene=Cspp1;product=centrosome and spindle pole associated protein 1%2C transcript variant X24;transcript_id=XM_036163294.1;extra_copy_number=0
CM058241.1	Liftoff	CDS	9141969	9142036	.	+	.	ID=cds-XP_036019187.1;Parent=rna-XM_036163294.1;Dbxref=GeneID:211660,GenBank:XP_036019187.1,MGI:MGI:2681832;Name=XP_036019187.1;gbkey=CDS;gene=Cspp1;product=centrosome and spindle pole associated protein 1 isoform X19;protein_id=XP_036019187.1;extra_copy_number=0
CM058241.1	Liftoff	CDS	9143264	9143393	.	+	.	ID=cds-XP_036019187.1;Parent=rna-XM_036163294.1;Dbxref=GeneID:211660,GenBank:XP_036019187.1,MGI:MGI:2681832;Name=XP_036019187.1;gbkey=CDS;gene=Cspp1;product=centrosome and spindle pole associated protein 1 isoform X19;protein_id=XP_036019187.1;extra_copy_number=0
CM058241.1	Liftoff	CDS	9148942	9149089	.	+	.	ID=cds-XP_036019187.1;Parent=rna-XM_036163294.1;Dbxref=GeneID:211660,GenBank:XP_036019187.1,MGI:MGI:2681832;Name=XP_036019187.1;gbkey=CDS;gene=Cspp1;product=centrosome and spindle pole associated protein 1 isoform X19;protein_id=XP_036019187.1;extra_copy_number=0
CM058241.1	Liftoff	CDS	9157288	9157440	.	+	.	ID=cds-XP_036019187.1;Parent=rna-XM_036163294.1;Dbxref=GeneID:211660,GenBank:XP_036019187.1,MGI:MGI:2681832;Name=XP_036019187.1;gbkey=CDS;gene=Cspp1;product=centrosome and spindle pole associated protein 1 isoform X19;protein_id=XP_036019187.1;extra_copy_number=0
CM058241.1	Liftoff	CDS	9161445	9161557	.	+	.	ID=cds-XP_036019187.1;Parent=rna-XM_036163294.1;Dbxref=GeneID:211660,GenBank:XP_036019187.1,MGI:MGI:2681832;Name=XP_036019187.1;gbkey=CDS;gene=Cspp1;product=centrosome and spindle pole associated protein 1 isoform X19;protein_id=XP_036019187.1;extra_copy_number=0
CM058241.1	Liftoff	CDS	9165469	9165618	.	+	.	ID=cds-XP_036019187.1;Parent=rna-XM_036163294.1;Dbxref=GeneID:211660,GenBank:XP_036019187.1,MGI:MGI:2681832;Name=XP_036019187.1;gbkey=CDS;gene=Cspp1;product=centrosome and spindle pole associated protein 1 isoform X19;protein_id=XP_036019187.1;extra_copy_number=0
CM058241.1	Liftoff	CDS	9165952	9166098	.	+	.	ID=cds-XP_036019187.1;Parent=rna-XM_036163294.1;Dbxref=GeneID:211660,GenBank:XP_036019187.1,MGI:MGI:2681832;Name=XP_036019187.1;gbkey=CDS;gene=Cspp1;product=centrosome and spindle pole associated protein 1 isoform X19;protein_id=XP_036019187.1;extra_copy_number=0
CM058241.1	Liftoff	CDS	9166679	9166783	.	+	.	ID=cds-XP_036019187.1;Parent=rna-XM_036163294.1;Dbxref=GeneID:211660,GenBank:XP_036019187.1,MGI:MGI:2681832;Name=XP_036019187.1;gbkey=CDS;gene=Cspp1;product=centrosome and spindle pole associated protein 1 isoform X19;protein_id=XP_036019187.1;extra_copy_number=0
CM058241.1	Liftoff	CDS	9169094	9169160	.	+	.	ID=cds-XP_036019187.1;Parent=rna-XM_036163294.1;Dbxref=GeneID:211660,GenBank:XP_036019187.1,MGI:MGI:2681832;Name=XP_036019187.1;gbkey=CDS;gene=Cspp1;product=centrosome and spindle pole associated protein 1 isoform X19;protein_id=XP_036019187.1;extra_copy_number=0
CM058241.1	Liftoff	CDS	9169690	9169807	.	+	.	ID=cds-XP_036019187.1;Parent=rna-XM_036163294.1;Dbxref=GeneID:211660,GenBank:XP_036019187.1,MGI:MGI:2681832;Name=XP_036019187.1;gbkey=CDS;gene=Cspp1;product=centrosome and spindle pole associated protein 1 isoform X19;protein_id=XP_036019187.1;extra_copy_number=0
CM058241.1	Liftoff	CDS	9179418	9179557	.	+	.	ID=cds-XP_036019187.1;Parent=rna-XM_036163294.1;Dbxref=GeneID:211660,GenBank:XP_036019187.1,MGI:MGI:2681832;Name=XP_036019187.1;gbkey=CDS;gene=Cspp1;product=centrosome and spindle pole associated protein 1 isoform X19;protein_id=XP_036019187.1;extra_copy_number=0
CM058241.1	Liftoff	CDS	9180501	9180641	.	+	.	ID=cds-XP_036019187.1;Parent=rna-XM_036163294.1;Dbxref=GeneID:211660,GenBank:XP_036019187.1,MGI:MGI:2681832;Name=XP_036019187.1;gbkey=CDS;gene=Cspp1;product=centrosome and spindle pole associated protein 1 isoform X19;protein_id=XP_036019187.1;extra_copy_number=0
CM058241.1	Liftoff	CDS	9183064	9183110	.	+	.	ID=cds-XP_036019187.1;Parent=rna-XM_036163294.1;Dbxref=GeneID:211660,GenBank:XP_036019187.1,MGI:MGI:2681832;Name=XP_036019187.1;gbkey=CDS;gene=Cspp1;product=centrosome and spindle pole associated protein 1 isoform X19;protein_id=XP_036019187.1;extra_copy_number=0
CM058241.1	Liftoff	CDS	9185532	9185595	.	+	.	ID=cds-XP_036019187.1;Parent=rna-XM_036163294.1;Dbxref=GeneID:211660,GenBank:XP_036019187.1,MGI:MGI:2681832;Name=XP_036019187.1;gbkey=CDS;gene=Cspp1;product=centrosome and spindle pole associated protein 1 isoform X19;protein_id=XP_036019187.1;extra_copy_number=0
CM058241.1	Liftoff	CDS	9186242	9186351	.	+	.	ID=cds-XP_036019187.1;Parent=rna-XM_036163294.1;Dbxref=GeneID:211660,GenBank:XP_036019187.1,MGI:MGI:2681832;Name=XP_036019187.1;gbkey=CDS;gene=Cspp1;product=centrosome and spindle pole associated protein 1 isoform X19;protein_id=XP_036019187.1;extra_copy_number=0
CM058241.1	Liftoff	CDS	9187170	9187308	.	+	.	ID=cds-XP_036019187.1;Parent=rna-XM_036163294.1;Dbxref=GeneID:211660,GenBank:XP_036019187.1,MGI:MGI:2681832;Name=XP_036019187.1;gbkey=CDS;gene=Cspp1;product=centrosome and spindle pole associated protein 1 isoform X19;protein_id=XP_036019187.1;extra_copy_number=0
CM058241.1	Liftoff	CDS	9189012	9189223	.	+	.	ID=cds-XP_036019187.1;Parent=rna-XM_036163294.1;Dbxref=GeneID:211660,GenBank:XP_036019187.1,MGI:MGI:2681832;Name=XP_036019187.1;gbkey=CDS;gene=Cspp1;product=centrosome and spindle pole associated protein 1 isoform X19;protein_id=XP_036019187.1;extra_copy_number=0
CM058241.1	Liftoff	mRNA	9099565	9189846	.	+	.	ID=rna-NM_001368816.1;Parent=gene-Cspp1;Dbxref=GeneID:211660,GenBank:NM_001368816.1,MGI:MGI:2681832;Name=NM_001368816.1;gbkey=mRNA;gene=Cspp1;product=centrosome and spindle pole associated protein 1%2C transcript variant 2;transcript_id=NM_001368816.1;matches_ref_protein=True;valid_ORF=True;extra_copy_number=0
CM058241.1	Liftoff	exon	9099565	9099627	.	+	.	ID=exon-NM_001368816.1-1;Parent=rna-NM_001368816.1;Dbxref=GeneID:211660,GenBank:NM_001368816.1,MGI:MGI:2681832;gbkey=mRNA;gene=Cspp1;product=centrosome and spindle pole associated protein 1%2C transcript variant 2;transcript_id=NM_001368816.1;extra_copy_number=0
CM058241.1	Liftoff	exon	9100496	9100598	.	+	.	ID=exon-NM_001368816.1-2;Parent=rna-NM_001368816.1;Dbxref=GeneID:211660,GenBank:NM_001368816.1,MGI:MGI:2681832;gbkey=mRNA;gene=Cspp1;product=centrosome and spindle pole associated protein 1%2C transcript variant 2;transcript_id=NM_001368816.1;extra_copy_number=0
CM058241.1	Liftoff	exon	9111792	9111895	.	+	.	ID=exon-NM_001368816.1-3;Parent=rna-NM_001368816.1;Dbxref=GeneID:211660,GenBank:NM_001368816.1,MGI:MGI:2681832;gbkey=mRNA;gene=Cspp1;product=centrosome and spindle pole associated protein 1%2C transcript variant 2;transcript_id=NM_001368816.1;extra_copy_number=0
CM058241.1	Liftoff	exon	9112896	9112919	.	+	.	ID=exon-NM_001368816.1-4;Parent=rna-NM_001368816.1;Dbxref=GeneID:211660,GenBank:NM_001368816.1,MGI:MGI:2681832;gbkey=mRNA;gene=Cspp1;product=centrosome and spindle pole associated protein 1%2C transcript variant 2;transcript_id=NM_001368816.1;extra_copy_number=0
CM058241.1	Liftoff	exon	9117405	9117485	.	+	.	ID=exon-NM_001368816.1-5;Parent=rna-NM_001368816.1;Dbxref=GeneID:211660,GenBank:NM_001368816.1,MGI:MGI:2681832;gbkey=mRNA;gene=Cspp1;product=centrosome and spindle pole associated protein 1%2C transcript variant 2;transcript_id=NM_001368816.1;extra_copy_number=0
CM058241.1	Liftoff	exon	9118395	9118493	.	+	.	ID=exon-NM_001368816.1-6;Parent=rna-NM_001368816.1;Dbxref=GeneID:211660,GenBank:NM_001368816.1,MGI:MGI:2681832;gbkey=mRNA;gene=Cspp1;product=centrosome and spindle pole associated protein 1%2C transcript variant 2;transcript_id=NM_001368816.1;extra_copy_number=0
CM058241.1	Liftoff	exon	9119498	9119892	.	+	.	ID=exon-NM_001368816.1-7;Parent=rna-NM_001368816.1;Dbxref=GeneID:211660,GenBank:NM_001368816.1,MGI:MGI:2681832;gbkey=mRNA;gene=Cspp1;product=centrosome and spindle pole associated protein 1%2C transcript variant 2;transcript_id=NM_001368816.1;extra_copy_number=0
CM058241.1	Liftoff	exon	9127933	9128019	.	+	.	ID=exon-NM_001368816.1-8;Parent=rna-NM_001368816.1;Dbxref=GeneID:211660,GenBank:NM_001368816.1,MGI:MGI:2681832;gbkey=mRNA;gene=Cspp1;product=centrosome and spindle pole associated protein 1%2C transcript variant 2;transcript_id=NM_001368816.1;extra_copy_number=0
CM058241.1	Liftoff	exon	9130245	9130315	.	+	.	ID=exon-NM_001368816.1-9;Parent=rna-NM_001368816.1;Dbxref=GeneID:211660,GenBank:NM_001368816.1,MGI:MGI:2681832;gbkey=mRNA;gene=Cspp1;product=centrosome and spindle pole associated protein 1%2C transcript variant 2;transcript_id=NM_001368816.1;extra_copy_number=0
CM058241.1	Liftoff	exon	9135329	9135422	.	+	.	ID=exon-NM_001368816.1-10;Parent=rna-NM_001368816.1;Dbxref=GeneID:211660,GenBank:NM_001368816.1,MGI:MGI:2681832;gbkey=mRNA;gene=Cspp1;product=centrosome and spindle pole associated protein 1%2C transcript variant 2;transcript_id=NM_001368816.1;extra_copy_number=0
CM058241.1	Liftoff	exon	9136577	9136634	.	+	.	ID=exon-NM_001368816.1-11;Parent=rna-NM_001368816.1;Dbxref=GeneID:211660,GenBank:NM_001368816.1,MGI:MGI:2681832;gbkey=mRNA;gene=Cspp1;product=centrosome and spindle pole associated protein 1%2C transcript variant 2;transcript_id=NM_001368816.1;extra_copy_number=0
CM058241.1	Liftoff	exon	9138823	9139028	.	+	.	ID=exon-NM_001368816.1-12;Parent=rna-NM_001368816.1;Dbxref=GeneID:211660,GenBank:NM_001368816.1,MGI:MGI:2681832;gbkey=mRNA;gene=Cspp1;product=centrosome and spindle pole associated protein 1%2C transcript variant 2;transcript_id=NM_001368816.1;extra_copy_number=0
CM058241.1	Liftoff	exon	9141127	9141260	.	+	.	ID=exon-NM_001368816.1-13;Parent=rna-NM_001368816.1;Dbxref=GeneID:211660,GenBank:NM_001368816.1,MGI:MGI:2681832;gbkey=mRNA;gene=Cspp1;product=centrosome and spindle pole associated protein 1%2C transcript variant 2;transcript_id=NM_001368816.1;extra_copy_number=0
CM058241.1	Liftoff	exon	9141958	9142036	.	+	.	ID=exon-NM_001368816.1-14;Parent=rna-NM_001368816.1;Dbxref=GeneID:211660,GenBank:NM_001368816.1,MGI:MGI:2681832;gbkey=mRNA;gene=Cspp1;product=centrosome and spindle pole associated protein 1%2C transcript variant 2;transcript_id=NM_001368816.1;extra_copy_number=0
CM058241.1	Liftoff	exon	9143264	9143393	.	+	.	ID=exon-NM_001368816.1-15;Parent=rna-NM_001368816.1;Dbxref=GeneID:211660,GenBank:NM_001368816.1,MGI:MGI:2681832;gbkey=mRNA;gene=Cspp1;product=centrosome and spindle pole associated protein 1%2C transcript variant 2;transcript_id=NM_001368816.1;extra_copy_number=0
CM058241.1	Liftoff	exon	9148942	9149089	.	+	.	ID=exon-NM_001368816.1-16;Parent=rna-NM_001368816.1;Dbxref=GeneID:211660,GenBank:NM_001368816.1,MGI:MGI:2681832;gbkey=mRNA;gene=Cspp1;product=centrosome and spindle pole associated protein 1%2C transcript variant 2;transcript_id=NM_001368816.1;extra_copy_number=0
CM058241.1	Liftoff	exon	9161445	9161557	.	+	.	ID=exon-NM_001368816.1-17;Parent=rna-NM_001368816.1;Dbxref=GeneID:211660,GenBank:NM_001368816.1,MGI:MGI:2681832;gbkey=mRNA;gene=Cspp1;product=centrosome and spindle pole associated protein 1%2C transcript variant 2;transcript_id=NM_001368816.1;extra_copy_number=0
CM058241.1	Liftoff	exon	9165469	9165618	.	+	.	ID=exon-NM_001368816.1-18;Parent=rna-NM_001368816.1;Dbxref=GeneID:211660,GenBank:NM_001368816.1,MGI:MGI:2681832;gbkey=mRNA;gene=Cspp1;product=centrosome and spindle pole associated protein 1%2C transcript variant 2;transcript_id=NM_001368816.1;extra_copy_number=0
CM058241.1	Liftoff	exon	9165952	9166098	.	+	.	ID=exon-NM_001368816.1-19;Parent=rna-NM_001368816.1;Dbxref=GeneID:211660,GenBank:NM_001368816.1,MGI:MGI:2681832;gbkey=mRNA;gene=Cspp1;product=centrosome and spindle pole associated protein 1%2C transcript variant 2;transcript_id=NM_001368816.1;extra_copy_number=0
CM058241.1	Liftoff	exon	9166679	9166783	.	+	.	ID=exon-NM_001368816.1-20;Parent=rna-NM_001368816.1;Dbxref=GeneID:211660,GenBank:NM_001368816.1,MGI:MGI:2681832;gbkey=mRNA;gene=Cspp1;product=centrosome and spindle pole associated protein 1%2C transcript variant 2;transcript_id=NM_001368816.1;extra_copy_number=0
CM058241.1	Liftoff	exon	9169094	9169160	.	+	.	ID=exon-NM_001368816.1-21;Parent=rna-NM_001368816.1;Dbxref=GeneID:211660,GenBank:NM_001368816.1,MGI:MGI:2681832;gbkey=mRNA;gene=Cspp1;product=centrosome and spindle pole associated protein 1%2C transcript variant 2;transcript_id=NM_001368816.1;extra_copy_number=0
CM058241.1	Liftoff	exon	9169690	9169807	.	+	.	ID=exon-NM_001368816.1-22;Parent=rna-NM_001368816.1;Dbxref=GeneID:211660,GenBank:NM_001368816.1,MGI:MGI:2681832;gbkey=mRNA;gene=Cspp1;product=centrosome and spindle pole associated protein 1%2C transcript variant 2;transcript_id=NM_001368816.1;extra_copy_number=0
CM058241.1	Liftoff	exon	9179418	9179557	.	+	.	ID=exon-NM_001368816.1-23;Parent=rna-NM_001368816.1;Dbxref=GeneID:211660,GenBank:NM_001368816.1,MGI:MGI:2681832;gbkey=mRNA;gene=Cspp1;product=centrosome and spindle pole associated protein 1%2C transcript variant 2;transcript_id=NM_001368816.1;extra_copy_number=0
CM058241.1	Liftoff	exon	9180501	9180641	.	+	.	ID=exon-NM_001368816.1-24;Parent=rna-NM_001368816.1;Dbxref=GeneID:211660,GenBank:NM_001368816.1,MGI:MGI:2681832;gbkey=mRNA;gene=Cspp1;product=centrosome and spindle pole associated protein 1%2C transcript variant 2;transcript_id=NM_001368816.1;extra_copy_number=0
CM058241.1	Liftoff	exon	9183064	9183110	.	+	.	ID=exon-NM_001368816.1-25;Parent=rna-NM_001368816.1;Dbxref=GeneID:211660,GenBank:NM_001368816.1,MGI:MGI:2681832;gbkey=mRNA;gene=Cspp1;product=centrosome and spindle pole associated protein 1%2C transcript variant 2;transcript_id=NM_001368816.1;extra_copy_number=0
CM058241.1	Liftoff	exon	9185532	9185595	.	+	.	ID=exon-NM_001368816.1-26;Parent=rna-NM_001368816.1;Dbxref=GeneID:211660,GenBank:NM_001368816.1,MGI:MGI:2681832;gbkey=mRNA;gene=Cspp1;product=centrosome and spindle pole associated protein 1%2C transcript variant 2;transcript_id=NM_001368816.1;extra_copy_number=0
CM058241.1	Liftoff	exon	9186242	9186351	.	+	.	ID=exon-NM_001368816.1-27;Parent=rna-NM_001368816.1;Dbxref=GeneID:211660,GenBank:NM_001368816.1,MGI:MGI:2681832;gbkey=mRNA;gene=Cspp1;product=centrosome and spindle pole associated protein 1%2C transcript variant 2;transcript_id=NM_001368816.1;extra_copy_number=0
CM058241.1	Liftoff	exon	9187170	9187308	.	+	.	ID=exon-NM_001368816.1-28;Parent=rna-NM_001368816.1;Dbxref=GeneID:211660,GenBank:NM_001368816.1,MGI:MGI:2681832;gbkey=mRNA;gene=Cspp1;product=centrosome and spindle pole associated protein 1%2C transcript variant 2;transcript_id=NM_001368816.1;extra_copy_number=0
CM058241.1	Liftoff	exon	9189012	9189846	.	+	.	ID=exon-NM_001368816.1-29;Parent=rna-NM_001368816.1;Dbxref=GeneID:211660,GenBank:NM_001368816.1,MGI:MGI:2681832;gbkey=mRNA;gene=Cspp1;product=centrosome and spindle pole associated protein 1%2C transcript variant 2;transcript_id=NM_001368816.1;extra_copy_number=0
CM058241.1	Liftoff	CDS	9099565	9099627	.	+	.	ID=cds-NP_001355745.1;Parent=rna-NM_001368816.1;Dbxref=CCDS:CCDS87812.1,GeneID:211660,GenBank:NP_001355745.1,MGI:MGI:2681832;Name=NP_001355745.1;Note=isoform 2 is encoded by transcript variant 2;gbkey=CDS;gene=Cspp1;product=centrosome and spindle pole associated protein 1 isoform 2;protein_id=NP_001355745.1;extra_copy_number=0
CM058241.1	Liftoff	CDS	9100496	9100598	.	+	.	ID=cds-NP_001355745.1;Parent=rna-NM_001368816.1;Dbxref=CCDS:CCDS87812.1,GeneID:211660,GenBank:NP_001355745.1,MGI:MGI:2681832;Name=NP_001355745.1;Note=isoform 2 is encoded by transcript variant 2;gbkey=CDS;gene=Cspp1;product=centrosome and spindle pole associated protein 1 isoform 2;protein_id=NP_001355745.1;extra_copy_number=0
CM058241.1	Liftoff	CDS	9111792	9111895	.	+	.	ID=cds-NP_001355745.1;Parent=rna-NM_001368816.1;Dbxref=CCDS:CCDS87812.1,GeneID:211660,GenBank:NP_001355745.1,MGI:MGI:2681832;Name=NP_001355745.1;Note=isoform 2 is encoded by transcript variant 2;gbkey=CDS;gene=Cspp1;product=centrosome and spindle pole associated protein 1 isoform 2;protein_id=NP_001355745.1;extra_copy_number=0
CM058241.1	Liftoff	CDS	9112896	9112919	.	+	.	ID=cds-NP_001355745.1;Parent=rna-NM_001368816.1;Dbxref=CCDS:CCDS87812.1,GeneID:211660,GenBank:NP_001355745.1,MGI:MGI:2681832;Name=NP_001355745.1;Note=isoform 2 is encoded by transcript variant 2;gbkey=CDS;gene=Cspp1;product=centrosome and spindle pole associated protein 1 isoform 2;protein_id=NP_001355745.1;extra_copy_number=0
CM058241.1	Liftoff	CDS	9117405	9117485	.	+	.	ID=cds-NP_001355745.1;Parent=rna-NM_001368816.1;Dbxref=CCDS:CCDS87812.1,GeneID:211660,GenBank:NP_001355745.1,MGI:MGI:2681832;Name=NP_001355745.1;Note=isoform 2 is encoded by transcript variant 2;gbkey=CDS;gene=Cspp1;product=centrosome and spindle pole associated protein 1 isoform 2;protein_id=NP_001355745.1;extra_copy_number=0
CM058241.1	Liftoff	CDS	9118395	9118493	.	+	.	ID=cds-NP_001355745.1;Parent=rna-NM_001368816.1;Dbxref=CCDS:CCDS87812.1,GeneID:211660,GenBank:NP_001355745.1,MGI:MGI:2681832;Name=NP_001355745.1;Note=isoform 2 is encoded by transcript variant 2;gbkey=CDS;gene=Cspp1;product=centrosome and spindle pole associated protein 1 isoform 2;protein_id=NP_001355745.1;extra_copy_number=0
CM058241.1	Liftoff	CDS	9119498	9119892	.	+	.	ID=cds-NP_001355745.1;Parent=rna-NM_001368816.1;Dbxref=CCDS:CCDS87812.1,GeneID:211660,GenBank:NP_001355745.1,MGI:MGI:2681832;Name=NP_001355745.1;Note=isoform 2 is encoded by transcript variant 2;gbkey=CDS;gene=Cspp1;product=centrosome and spindle pole associated protein 1 isoform 2;protein_id=NP_001355745.1;extra_copy_number=0
CM058241.1	Liftoff	CDS	9127933	9128019	.	+	.	ID=cds-NP_001355745.1;Parent=rna-NM_001368816.1;Dbxref=CCDS:CCDS87812.1,GeneID:211660,GenBank:NP_001355745.1,MGI:MGI:2681832;Name=NP_001355745.1;Note=isoform 2 is encoded by transcript variant 2;gbkey=CDS;gene=Cspp1;product=centrosome and spindle pole associated protein 1 isoform 2;protein_id=NP_001355745.1;extra_copy_number=0
CM058241.1	Liftoff	CDS	9130245	9130315	.	+	.	ID=cds-NP_001355745.1;Parent=rna-NM_001368816.1;Dbxref=CCDS:CCDS87812.1,GeneID:211660,GenBank:NP_001355745.1,MGI:MGI:2681832;Name=NP_001355745.1;Note=isoform 2 is encoded by transcript variant 2;gbkey=CDS;gene=Cspp1;product=centrosome and spindle pole associated protein 1 isoform 2;protein_id=NP_001355745.1;extra_copy_number=0
CM058241.1	Liftoff	CDS	9135329	9135422	.	+	.	ID=cds-NP_001355745.1;Parent=rna-NM_001368816.1;Dbxref=CCDS:CCDS87812.1,GeneID:211660,GenBank:NP_001355745.1,MGI:MGI:2681832;Name=NP_001355745.1;Note=isoform 2 is encoded by transcript variant 2;gbkey=CDS;gene=Cspp1;product=centrosome and spindle pole associated protein 1 isoform 2;protein_id=NP_001355745.1;extra_copy_number=0
CM058241.1	Liftoff	CDS	9136577	9136634	.	+	.	ID=cds-NP_001355745.1;Parent=rna-NM_001368816.1;Dbxref=CCDS:CCDS87812.1,GeneID:211660,GenBank:NP_001355745.1,MGI:MGI:2681832;Name=NP_001355745.1;Note=isoform 2 is encoded by transcript variant 2;gbkey=CDS;gene=Cspp1;product=centrosome and spindle pole associated protein 1 isoform 2;protein_id=NP_001355745.1;extra_copy_number=0
CM058241.1	Liftoff	CDS	9138823	9139028	.	+	.	ID=cds-NP_001355745.1;Parent=rna-NM_001368816.1;Dbxref=CCDS:CCDS87812.1,GeneID:211660,GenBank:NP_001355745.1,MGI:MGI:2681832;Name=NP_001355745.1;Note=isoform 2 is encoded by transcript variant 2;gbkey=CDS;gene=Cspp1;product=centrosome and spindle pole associated protein 1 isoform 2;protein_id=NP_001355745.1;extra_copy_number=0
CM058241.1	Liftoff	CDS	9141127	9141260	.	+	.	ID=cds-NP_001355745.1;Parent=rna-NM_001368816.1;Dbxref=CCDS:CCDS87812.1,GeneID:211660,GenBank:NP_001355745.1,MGI:MGI:2681832;Name=NP_001355745.1;Note=isoform 2 is encoded by transcript variant 2;gbkey=CDS;gene=Cspp1;product=centrosome and spindle pole associated protein 1 isoform 2;protein_id=NP_001355745.1;extra_copy_number=0
CM058241.1	Liftoff	CDS	9141958	9142036	.	+	.	ID=cds-NP_001355745.1;Parent=rna-NM_001368816.1;Dbxref=CCDS:CCDS87812.1,GeneID:211660,GenBank:NP_001355745.1,MGI:MGI:2681832;Name=NP_001355745.1;Note=isoform 2 is encoded by transcript variant 2;gbkey=CDS;gene=Cspp1;product=centrosome and spindle pole associated protein 1 isoform 2;protein_id=NP_001355745.1;extra_copy_number=0
CM058241.1	Liftoff	CDS	9143264	9143393	.	+	.	ID=cds-NP_001355745.1;Parent=rna-NM_001368816.1;Dbxref=CCDS:CCDS87812.1,GeneID:211660,GenBank:NP_001355745.1,MGI:MGI:2681832;Name=NP_001355745.1;Note=isoform 2 is encoded by transcript variant 2;gbkey=CDS;gene=Cspp1;product=centrosome and spindle pole associated protein 1 isoform 2;protein_id=NP_001355745.1;extra_copy_number=0
CM058241.1	Liftoff	CDS	9148942	9149089	.	+	.	ID=cds-NP_001355745.1;Parent=rna-NM_001368816.1;Dbxref=CCDS:CCDS87812.1,GeneID:211660,GenBank:NP_001355745.1,MGI:MGI:2681832;Name=NP_001355745.1;Note=isoform 2 is encoded by transcript variant 2;gbkey=CDS;gene=Cspp1;product=centrosome and spindle pole associated protein 1 isoform 2;protein_id=NP_001355745.1;extra_copy_number=0
CM058241.1	Liftoff	CDS	9161445	9161557	.	+	.	ID=cds-NP_001355745.1;Parent=rna-NM_001368816.1;Dbxref=CCDS:CCDS87812.1,GeneID:211660,GenBank:NP_001355745.1,MGI:MGI:2681832;Name=NP_001355745.1;Note=isoform 2 is encoded by transcript variant 2;gbkey=CDS;gene=Cspp1;product=centrosome and spindle pole associated protein 1 isoform 2;protein_id=NP_001355745.1;extra_copy_number=0
CM058241.1	Liftoff	CDS	9165469	9165618	.	+	.	ID=cds-NP_001355745.1;Parent=rna-NM_001368816.1;Dbxref=CCDS:CCDS87812.1,GeneID:211660,GenBank:NP_001355745.1,MGI:MGI:2681832;Name=NP_001355745.1;Note=isoform 2 is encoded by transcript variant 2;gbkey=CDS;gene=Cspp1;product=centrosome and spindle pole associated protein 1 isoform 2;protein_id=NP_001355745.1;extra_copy_number=0
CM058241.1	Liftoff	CDS	9165952	9166098	.	+	.	ID=cds-NP_001355745.1;Parent=rna-NM_001368816.1;Dbxref=CCDS:CCDS87812.1,GeneID:211660,GenBank:NP_001355745.1,MGI:MGI:2681832;Name=NP_001355745.1;Note=isoform 2 is encoded by transcript variant 2;gbkey=CDS;gene=Cspp1;product=centrosome and spindle pole associated protein 1 isoform 2;protein_id=NP_001355745.1;extra_copy_number=0
CM058241.1	Liftoff	CDS	9166679	9166783	.	+	.	ID=cds-NP_001355745.1;Parent=rna-NM_001368816.1;Dbxref=CCDS:CCDS87812.1,GeneID:211660,GenBank:NP_001355745.1,MGI:MGI:2681832;Name=NP_001355745.1;Note=isoform 2 is encoded by transcript variant 2;gbkey=CDS;gene=Cspp1;product=centrosome and spindle pole associated protein 1 isoform 2;protein_id=NP_001355745.1;extra_copy_number=0
CM058241.1	Liftoff	CDS	9169094	9169160	.	+	.	ID=cds-NP_001355745.1;Parent=rna-NM_001368816.1;Dbxref=CCDS:CCDS87812.1,GeneID:211660,GenBank:NP_001355745.1,MGI:MGI:2681832;Name=NP_001355745.1;Note=isoform 2 is encoded by transcript variant 2;gbkey=CDS;gene=Cspp1;product=centrosome and spindle pole associated protein 1 isoform 2;protein_id=NP_001355745.1;extra_copy_number=0
CM058241.1	Liftoff	CDS	9169690	9169807	.	+	.	ID=cds-NP_001355745.1;Parent=rna-NM_001368816.1;Dbxref=CCDS:CCDS87812.1,GeneID:211660,GenBank:NP_001355745.1,MGI:MGI:2681832;Name=NP_001355745.1;Note=isoform 2 is encoded by transcript variant 2;gbkey=CDS;gene=Cspp1;product=centrosome and spindle pole associated protein 1 isoform 2;protein_id=NP_001355745.1;extra_copy_number=0
CM058241.1	Liftoff	CDS	9179418	9179557	.	+	.	ID=cds-NP_001355745.1;Parent=rna-NM_001368816.1;Dbxref=CCDS:CCDS87812.1,GeneID:211660,GenBank:NP_001355745.1,MGI:MGI:2681832;Name=NP_001355745.1;Note=isoform 2 is encoded by transcript variant 2;gbkey=CDS;gene=Cspp1;product=centrosome and spindle pole associated protein 1 isoform 2;protein_id=NP_001355745.1;extra_copy_number=0
CM058241.1	Liftoff	CDS	9180501	9180641	.	+	.	ID=cds-NP_001355745.1;Parent=rna-NM_001368816.1;Dbxref=CCDS:CCDS87812.1,GeneID:211660,GenBank:NP_001355745.1,MGI:MGI:2681832;Name=NP_001355745.1;Note=isoform 2 is encoded by transcript variant 2;gbkey=CDS;gene=Cspp1;product=centrosome and spindle pole associated protein 1 isoform 2;protein_id=NP_001355745.1;extra_copy_number=0
CM058241.1	Liftoff	CDS	9183064	9183110	.	+	.	ID=cds-NP_001355745.1;Parent=rna-NM_001368816.1;Dbxref=CCDS:CCDS87812.1,GeneID:211660,GenBank:NP_001355745.1,MGI:MGI:2681832;Name=NP_001355745.1;Note=isoform 2 is encoded by transcript variant 2;gbkey=CDS;gene=Cspp1;product=centrosome and spindle pole associated protein 1 isoform 2;protein_id=NP_001355745.1;extra_copy_number=0
CM058241.1	Liftoff	CDS	9185532	9185595	.	+	.	ID=cds-NP_001355745.1;Parent=rna-NM_001368816.1;Dbxref=CCDS:CCDS87812.1,GeneID:211660,GenBank:NP_001355745.1,MGI:MGI:2681832;Name=NP_001355745.1;Note=isoform 2 is encoded by transcript variant 2;gbkey=CDS;gene=Cspp1;product=centrosome and spindle pole associated protein 1 isoform 2;protein_id=NP_001355745.1;extra_copy_number=0
CM058241.1	Liftoff	CDS	9186242	9186351	.	+	.	ID=cds-NP_001355745.1;Parent=rna-NM_001368816.1;Dbxref=CCDS:CCDS87812.1,GeneID:211660,GenBank:NP_001355745.1,MGI:MGI:2681832;Name=NP_001355745.1;Note=isoform 2 is encoded by transcript variant 2;gbkey=CDS;gene=Cspp1;product=centrosome and spindle pole associated protein 1 isoform 2;protein_id=NP_001355745.1;extra_copy_number=0
CM058241.1	Liftoff	CDS	9187170	9187308	.	+	.	ID=cds-NP_001355745.1;Parent=rna-NM_001368816.1;Dbxref=CCDS:CCDS87812.1,GeneID:211660,GenBank:NP_001355745.1,MGI:MGI:2681832;Name=NP_001355745.1;Note=isoform 2 is encoded by transcript variant 2;gbkey=CDS;gene=Cspp1;product=centrosome and spindle pole associated protein 1 isoform 2;protein_id=NP_001355745.1;extra_copy_number=0
CM058241.1	Liftoff	CDS	9189012	9189223	.	+	.	ID=cds-NP_001355745.1;Parent=rna-NM_001368816.1;Dbxref=CCDS:CCDS87812.1,GeneID:211660,GenBank:NP_001355745.1,MGI:MGI:2681832;Name=NP_001355745.1;Note=isoform 2 is encoded by transcript variant 2;gbkey=CDS;gene=Cspp1;product=centrosome and spindle pole associated protein 1 isoform 2;protein_id=NP_001355745.1;extra_copy_number=0
CM058241.1	Liftoff	transcript	9091041	9189847	.	+	.	ID=rna-XR_004941384.1;Parent=gene-Cspp1;Dbxref=GeneID:211660,GenBank:XR_004941384.1,MGI:MGI:2681832;Name=XR_004941384.1;gbkey=misc_RNA;gene=Cspp1;model_evidence=Supporting evidence includes similarity to: 16 ESTs%2C 395 long SRA reads%2C and 100%25 coverage of the annotated genomic feature by RNAseq alignments%2C including 7 samples with support for all annotated introns;product=centrosome and spindle pole associated protein 1%2C transcript variant X20;transcript_id=XR_004941384.1;extra_copy_number=0
CM058241.1	Liftoff	exon	9091041	9091416	.	+	.	ID=exon-XR_004941384.1-1;Parent=rna-XR_004941384.1;Dbxref=GeneID:211660,GenBank:XR_004941384.1,MGI:MGI:2681832;gbkey=misc_RNA;gene=Cspp1;product=centrosome and spindle pole associated protein 1%2C transcript variant X20;transcript_id=XR_004941384.1;extra_copy_number=0
CM058241.1	Liftoff	exon	9098148	9098256	.	+	.	ID=exon-XR_004941384.1-2;Parent=rna-XR_004941384.1;Dbxref=GeneID:211660,GenBank:XR_004941384.1,MGI:MGI:2681832;gbkey=misc_RNA;gene=Cspp1;product=centrosome and spindle pole associated protein 1%2C transcript variant X20;transcript_id=XR_004941384.1;extra_copy_number=0
CM058241.1	Liftoff	exon	9100496	9100598	.	+	.	ID=exon-XR_004941384.1-3;Parent=rna-XR_004941384.1;Dbxref=GeneID:211660,GenBank:XR_004941384.1,MGI:MGI:2681832;gbkey=misc_RNA;gene=Cspp1;product=centrosome and spindle pole associated protein 1%2C transcript variant X20;transcript_id=XR_004941384.1;extra_copy_number=0
CM058241.1	Liftoff	exon	9111792	9111895	.	+	.	ID=exon-XR_004941384.1-4;Parent=rna-XR_004941384.1;Dbxref=GeneID:211660,GenBank:XR_004941384.1,MGI:MGI:2681832;gbkey=misc_RNA;gene=Cspp1;product=centrosome and spindle pole associated protein 1%2C transcript variant X20;transcript_id=XR_004941384.1;extra_copy_number=0
CM058241.1	Liftoff	exon	9112896	9112919	.	+	.	ID=exon-XR_004941384.1-5;Parent=rna-XR_004941384.1;Dbxref=GeneID:211660,GenBank:XR_004941384.1,MGI:MGI:2681832;gbkey=misc_RNA;gene=Cspp1;product=centrosome and spindle pole associated protein 1%2C transcript variant X20;transcript_id=XR_004941384.1;extra_copy_number=0
CM058241.1	Liftoff	exon	9117405	9117485	.	+	.	ID=exon-XR_004941384.1-6;Parent=rna-XR_004941384.1;Dbxref=GeneID:211660,GenBank:XR_004941384.1,MGI:MGI:2681832;gbkey=misc_RNA;gene=Cspp1;product=centrosome and spindle pole associated protein 1%2C transcript variant X20;transcript_id=XR_004941384.1;extra_copy_number=0
CM058241.1	Liftoff	exon	9118395	9118493	.	+	.	ID=exon-XR_004941384.1-7;Parent=rna-XR_004941384.1;Dbxref=GeneID:211660,GenBank:XR_004941384.1,MGI:MGI:2681832;gbkey=misc_RNA;gene=Cspp1;product=centrosome and spindle pole associated protein 1%2C transcript variant X20;transcript_id=XR_004941384.1;extra_copy_number=0
CM058241.1	Liftoff	exon	9119498	9119892	.	+	.	ID=exon-XR_004941384.1-8;Parent=rna-XR_004941384.1;Dbxref=GeneID:211660,GenBank:XR_004941384.1,MGI:MGI:2681832;gbkey=misc_RNA;gene=Cspp1;product=centrosome and spindle pole associated protein 1%2C transcript variant X20;transcript_id=XR_004941384.1;extra_copy_number=0
CM058241.1	Liftoff	exon	9127933	9128019	.	+	.	ID=exon-XR_004941384.1-9;Parent=rna-XR_004941384.1;Dbxref=GeneID:211660,GenBank:XR_004941384.1,MGI:MGI:2681832;gbkey=misc_RNA;gene=Cspp1;product=centrosome and spindle pole associated protein 1%2C transcript variant X20;transcript_id=XR_004941384.1;extra_copy_number=0
CM058241.1	Liftoff	exon	9130245	9130315	.	+	.	ID=exon-XR_004941384.1-10;Parent=rna-XR_004941384.1;Dbxref=GeneID:211660,GenBank:XR_004941384.1,MGI:MGI:2681832;gbkey=misc_RNA;gene=Cspp1;product=centrosome and spindle pole associated protein 1%2C transcript variant X20;transcript_id=XR_004941384.1;extra_copy_number=0
CM058241.1	Liftoff	exon	9135329	9135422	.	+	.	ID=exon-XR_004941384.1-11;Parent=rna-XR_004941384.1;Dbxref=GeneID:211660,GenBank:XR_004941384.1,MGI:MGI:2681832;gbkey=misc_RNA;gene=Cspp1;product=centrosome and spindle pole associated protein 1%2C transcript variant X20;transcript_id=XR_004941384.1;extra_copy_number=0
CM058241.1	Liftoff	exon	9136577	9136634	.	+	.	ID=exon-XR_004941384.1-12;Parent=rna-XR_004941384.1;Dbxref=GeneID:211660,GenBank:XR_004941384.1,MGI:MGI:2681832;gbkey=misc_RNA;gene=Cspp1;product=centrosome and spindle pole associated protein 1%2C transcript variant X20;transcript_id=XR_004941384.1;extra_copy_number=0
CM058241.1	Liftoff	exon	9137089	9137130	.	+	.	ID=exon-XR_004941384.1-13;Parent=rna-XR_004941384.1;Dbxref=GeneID:211660,GenBank:XR_004941384.1,MGI:MGI:2681832;gbkey=misc_RNA;gene=Cspp1;product=centrosome and spindle pole associated protein 1%2C transcript variant X20;transcript_id=XR_004941384.1;extra_copy_number=0
CM058241.1	Liftoff	exon	9138823	9139028	.	+	.	ID=exon-XR_004941384.1-14;Parent=rna-XR_004941384.1;Dbxref=GeneID:211660,GenBank:XR_004941384.1,MGI:MGI:2681832;gbkey=misc_RNA;gene=Cspp1;product=centrosome and spindle pole associated protein 1%2C transcript variant X20;transcript_id=XR_004941384.1;extra_copy_number=0
CM058241.1	Liftoff	exon	9141127	9141260	.	+	.	ID=exon-XR_004941384.1-15;Parent=rna-XR_004941384.1;Dbxref=GeneID:211660,GenBank:XR_004941384.1,MGI:MGI:2681832;gbkey=misc_RNA;gene=Cspp1;product=centrosome and spindle pole associated protein 1%2C transcript variant X20;transcript_id=XR_004941384.1;extra_copy_number=0
CM058241.1	Liftoff	exon	9141958	9142036	.	+	.	ID=exon-XR_004941384.1-16;Parent=rna-XR_004941384.1;Dbxref=GeneID:211660,GenBank:XR_004941384.1,MGI:MGI:2681832;gbkey=misc_RNA;gene=Cspp1;product=centrosome and spindle pole associated protein 1%2C transcript variant X20;transcript_id=XR_004941384.1;extra_copy_number=0
CM058241.1	Liftoff	exon	9143264	9143393	.	+	.	ID=exon-XR_004941384.1-17;Parent=rna-XR_004941384.1;Dbxref=GeneID:211660,GenBank:XR_004941384.1,MGI:MGI:2681832;gbkey=misc_RNA;gene=Cspp1;product=centrosome and spindle pole associated protein 1%2C transcript variant X20;transcript_id=XR_004941384.1;extra_copy_number=0
CM058241.1	Liftoff	exon	9148942	9149089	.	+	.	ID=exon-XR_004941384.1-18;Parent=rna-XR_004941384.1;Dbxref=GeneID:211660,GenBank:XR_004941384.1,MGI:MGI:2681832;gbkey=misc_RNA;gene=Cspp1;product=centrosome and spindle pole associated protein 1%2C transcript variant X20;transcript_id=XR_004941384.1;extra_copy_number=0
CM058241.1	Liftoff	exon	9157288	9157440	.	+	.	ID=exon-XR_004941384.1-19;Parent=rna-XR_004941384.1;Dbxref=GeneID:211660,GenBank:XR_004941384.1,MGI:MGI:2681832;gbkey=misc_RNA;gene=Cspp1;product=centrosome and spindle pole associated protein 1%2C transcript variant X20;transcript_id=XR_004941384.1;extra_copy_number=0
CM058241.1	Liftoff	exon	9161445	9161557	.	+	.	ID=exon-XR_004941384.1-20;Parent=rna-XR_004941384.1;Dbxref=GeneID:211660,GenBank:XR_004941384.1,MGI:MGI:2681832;gbkey=misc_RNA;gene=Cspp1;product=centrosome and spindle pole associated protein 1%2C transcript variant X20;transcript_id=XR_004941384.1;extra_copy_number=0
CM058241.1	Liftoff	exon	9165469	9165618	.	+	.	ID=exon-XR_004941384.1-21;Parent=rna-XR_004941384.1;Dbxref=GeneID:211660,GenBank:XR_004941384.1,MGI:MGI:2681832;gbkey=misc_RNA;gene=Cspp1;product=centrosome and spindle pole associated protein 1%2C transcript variant X20;transcript_id=XR_004941384.1;extra_copy_number=0
CM058241.1	Liftoff	exon	9165952	9166098	.	+	.	ID=exon-XR_004941384.1-22;Parent=rna-XR_004941384.1;Dbxref=GeneID:211660,GenBank:XR_004941384.1,MGI:MGI:2681832;gbkey=misc_RNA;gene=Cspp1;product=centrosome and spindle pole associated protein 1%2C transcript variant X20;transcript_id=XR_004941384.1;extra_copy_number=0
CM058241.1	Liftoff	exon	9166679	9166783	.	+	.	ID=exon-XR_004941384.1-23;Parent=rna-XR_004941384.1;Dbxref=GeneID:211660,GenBank:XR_004941384.1,MGI:MGI:2681832;gbkey=misc_RNA;gene=Cspp1;product=centrosome and spindle pole associated protein 1%2C transcript variant X20;transcript_id=XR_004941384.1;extra_copy_number=0
CM058241.1	Liftoff	exon	9169690	9169807	.	+	.	ID=exon-XR_004941384.1-24;Parent=rna-XR_004941384.1;Dbxref=GeneID:211660,GenBank:XR_004941384.1,MGI:MGI:2681832;gbkey=misc_RNA;gene=Cspp1;product=centrosome and spindle pole associated protein 1%2C transcript variant X20;transcript_id=XR_004941384.1;extra_copy_number=0
CM058241.1	Liftoff	exon	9179418	9179557	.	+	.	ID=exon-XR_004941384.1-25;Parent=rna-XR_004941384.1;Dbxref=GeneID:211660,GenBank:XR_004941384.1,MGI:MGI:2681832;gbkey=misc_RNA;gene=Cspp1;product=centrosome and spindle pole associated protein 1%2C transcript variant X20;transcript_id=XR_004941384.1;extra_copy_number=0
CM058241.1	Liftoff	exon	9180501	9180641	.	+	.	ID=exon-XR_004941384.1-26;Parent=rna-XR_004941384.1;Dbxref=GeneID:211660,GenBank:XR_004941384.1,MGI:MGI:2681832;gbkey=misc_RNA;gene=Cspp1;product=centrosome and spindle pole associated protein 1%2C transcript variant X20;transcript_id=XR_004941384.1;extra_copy_number=0
CM058241.1	Liftoff	exon	9183064	9183110	.	+	.	ID=exon-XR_004941384.1-27;Parent=rna-XR_004941384.1;Dbxref=GeneID:211660,GenBank:XR_004941384.1,MGI:MGI:2681832;gbkey=misc_RNA;gene=Cspp1;product=centrosome and spindle pole associated protein 1%2C transcript variant X20;transcript_id=XR_004941384.1;extra_copy_number=0
CM058241.1	Liftoff	exon	9185532	9185595	.	+	.	ID=exon-XR_004941384.1-28;Parent=rna-XR_004941384.1;Dbxref=GeneID:211660,GenBank:XR_004941384.1,MGI:MGI:2681832;gbkey=misc_RNA;gene=Cspp1;product=centrosome and spindle pole associated protein 1%2C transcript variant X20;transcript_id=XR_004941384.1;extra_copy_number=0
CM058241.1	Liftoff	exon	9186242	9186351	.	+	.	ID=exon-XR_004941384.1-29;Parent=rna-XR_004941384.1;Dbxref=GeneID:211660,GenBank:XR_004941384.1,MGI:MGI:2681832;gbkey=misc_RNA;gene=Cspp1;product=centrosome and spindle pole associated protein 1%2C transcript variant X20;transcript_id=XR_004941384.1;extra_copy_number=0
CM058241.1	Liftoff	exon	9187170	9187308	.	+	.	ID=exon-XR_004941384.1-30;Parent=rna-XR_004941384.1;Dbxref=GeneID:211660,GenBank:XR_004941384.1,MGI:MGI:2681832;gbkey=misc_RNA;gene=Cspp1;product=centrosome and spindle pole associated protein 1%2C transcript variant X20;transcript_id=XR_004941384.1;extra_copy_number=0
CM058241.1	Liftoff	exon	9189012	9189847	.	+	.	ID=exon-XR_004941384.1-31;Parent=rna-XR_004941384.1;Dbxref=GeneID:211660,GenBank:XR_004941384.1,MGI:MGI:2681832;gbkey=misc_RNA;gene=Cspp1;product=centrosome and spindle pole associated protein 1%2C transcript variant X20;transcript_id=XR_004941384.1;extra_copy_number=0
CM058241.1	Liftoff	transcript	9091041	9189847	.	+	.	ID=rna-XR_004941385.1;Parent=gene-Cspp1;Dbxref=GeneID:211660,GenBank:XR_004941385.1,MGI:MGI:2681832;Name=XR_004941385.1;gbkey=misc_RNA;gene=Cspp1;model_evidence=Supporting evidence includes similarity to: 24 ESTs%2C 359 long SRA reads%2C and 100%25 coverage of the annotated genomic feature by RNAseq alignments%2C including 7 samples with support for all annotated introns;product=centrosome and spindle pole associated protein 1%2C transcript variant X21;transcript_id=XR_004941385.1;extra_copy_number=0
CM058241.1	Liftoff	exon	9091041	9091416	.	+	.	ID=exon-XR_004941385.1-1;Parent=rna-XR_004941385.1;Dbxref=GeneID:211660,GenBank:XR_004941385.1,MGI:MGI:2681832;gbkey=misc_RNA;gene=Cspp1;product=centrosome and spindle pole associated protein 1%2C transcript variant X21;transcript_id=XR_004941385.1;extra_copy_number=0
CM058241.1	Liftoff	exon	9098148	9098256	.	+	.	ID=exon-XR_004941385.1-2;Parent=rna-XR_004941385.1;Dbxref=GeneID:211660,GenBank:XR_004941385.1,MGI:MGI:2681832;gbkey=misc_RNA;gene=Cspp1;product=centrosome and spindle pole associated protein 1%2C transcript variant X21;transcript_id=XR_004941385.1;extra_copy_number=0
CM058241.1	Liftoff	exon	9100496	9100598	.	+	.	ID=exon-XR_004941385.1-3;Parent=rna-XR_004941385.1;Dbxref=GeneID:211660,GenBank:XR_004941385.1,MGI:MGI:2681832;gbkey=misc_RNA;gene=Cspp1;product=centrosome and spindle pole associated protein 1%2C transcript variant X21;transcript_id=XR_004941385.1;extra_copy_number=0
CM058241.1	Liftoff	exon	9111792	9111895	.	+	.	ID=exon-XR_004941385.1-4;Parent=rna-XR_004941385.1;Dbxref=GeneID:211660,GenBank:XR_004941385.1,MGI:MGI:2681832;gbkey=misc_RNA;gene=Cspp1;product=centrosome and spindle pole associated protein 1%2C transcript variant X21;transcript_id=XR_004941385.1;extra_copy_number=0
CM058241.1	Liftoff	exon	9112896	9112919	.	+	.	ID=exon-XR_004941385.1-5;Parent=rna-XR_004941385.1;Dbxref=GeneID:211660,GenBank:XR_004941385.1,MGI:MGI:2681832;gbkey=misc_RNA;gene=Cspp1;product=centrosome and spindle pole associated protein 1%2C transcript variant X21;transcript_id=XR_004941385.1;extra_copy_number=0
CM058241.1	Liftoff	exon	9117405	9117485	.	+	.	ID=exon-XR_004941385.1-6;Parent=rna-XR_004941385.1;Dbxref=GeneID:211660,GenBank:XR_004941385.1,MGI:MGI:2681832;gbkey=misc_RNA;gene=Cspp1;product=centrosome and spindle pole associated protein 1%2C transcript variant X21;transcript_id=XR_004941385.1;extra_copy_number=0
CM058241.1	Liftoff	exon	9118395	9118493	.	+	.	ID=exon-XR_004941385.1-7;Parent=rna-XR_004941385.1;Dbxref=GeneID:211660,GenBank:XR_004941385.1,MGI:MGI:2681832;gbkey=misc_RNA;gene=Cspp1;product=centrosome and spindle pole associated protein 1%2C transcript variant X21;transcript_id=XR_004941385.1;extra_copy_number=0
CM058241.1	Liftoff	exon	9119498	9119892	.	+	.	ID=exon-XR_004941385.1-8;Parent=rna-XR_004941385.1;Dbxref=GeneID:211660,GenBank:XR_004941385.1,MGI:MGI:2681832;gbkey=misc_RNA;gene=Cspp1;product=centrosome and spindle pole associated protein 1%2C transcript variant X21;transcript_id=XR_004941385.1;extra_copy_number=0
CM058241.1	Liftoff	exon	9127933	9128019	.	+	.	ID=exon-XR_004941385.1-9;Parent=rna-XR_004941385.1;Dbxref=GeneID:211660,GenBank:XR_004941385.1,MGI:MGI:2681832;gbkey=misc_RNA;gene=Cspp1;product=centrosome and spindle pole associated protein 1%2C transcript variant X21;transcript_id=XR_004941385.1;extra_copy_number=0
CM058241.1	Liftoff	exon	9130245	9130315	.	+	.	ID=exon-XR_004941385.1-10;Parent=rna-XR_004941385.1;Dbxref=GeneID:211660,GenBank:XR_004941385.1,MGI:MGI:2681832;gbkey=misc_RNA;gene=Cspp1;product=centrosome and spindle pole associated protein 1%2C transcript variant X21;transcript_id=XR_004941385.1;extra_copy_number=0
CM058241.1	Liftoff	exon	9135329	9135422	.	+	.	ID=exon-XR_004941385.1-11;Parent=rna-XR_004941385.1;Dbxref=GeneID:211660,GenBank:XR_004941385.1,MGI:MGI:2681832;gbkey=misc_RNA;gene=Cspp1;product=centrosome and spindle pole associated protein 1%2C transcript variant X21;transcript_id=XR_004941385.1;extra_copy_number=0
CM058241.1	Liftoff	exon	9136577	9136634	.	+	.	ID=exon-XR_004941385.1-12;Parent=rna-XR_004941385.1;Dbxref=GeneID:211660,GenBank:XR_004941385.1,MGI:MGI:2681832;gbkey=misc_RNA;gene=Cspp1;product=centrosome and spindle pole associated protein 1%2C transcript variant X21;transcript_id=XR_004941385.1;extra_copy_number=0
CM058241.1	Liftoff	exon	9137089	9137130	.	+	.	ID=exon-XR_004941385.1-13;Parent=rna-XR_004941385.1;Dbxref=GeneID:211660,GenBank:XR_004941385.1,MGI:MGI:2681832;gbkey=misc_RNA;gene=Cspp1;product=centrosome and spindle pole associated protein 1%2C transcript variant X21;transcript_id=XR_004941385.1;extra_copy_number=0
CM058241.1	Liftoff	exon	9138823	9139028	.	+	.	ID=exon-XR_004941385.1-14;Parent=rna-XR_004941385.1;Dbxref=GeneID:211660,GenBank:XR_004941385.1,MGI:MGI:2681832;gbkey=misc_RNA;gene=Cspp1;product=centrosome and spindle pole associated protein 1%2C transcript variant X21;transcript_id=XR_004941385.1;extra_copy_number=0
CM058241.1	Liftoff	exon	9141127	9141260	.	+	.	ID=exon-XR_004941385.1-15;Parent=rna-XR_004941385.1;Dbxref=GeneID:211660,GenBank:XR_004941385.1,MGI:MGI:2681832;gbkey=misc_RNA;gene=Cspp1;product=centrosome and spindle pole associated protein 1%2C transcript variant X21;transcript_id=XR_004941385.1;extra_copy_number=0
CM058241.1	Liftoff	exon	9141958	9142036	.	+	.	ID=exon-XR_004941385.1-16;Parent=rna-XR_004941385.1;Dbxref=GeneID:211660,GenBank:XR_004941385.1,MGI:MGI:2681832;gbkey=misc_RNA;gene=Cspp1;product=centrosome and spindle pole associated protein 1%2C transcript variant X21;transcript_id=XR_004941385.1;extra_copy_number=0
CM058241.1	Liftoff	exon	9143264	9143393	.	+	.	ID=exon-XR_004941385.1-17;Parent=rna-XR_004941385.1;Dbxref=GeneID:211660,GenBank:XR_004941385.1,MGI:MGI:2681832;gbkey=misc_RNA;gene=Cspp1;product=centrosome and spindle pole associated protein 1%2C transcript variant X21;transcript_id=XR_004941385.1;extra_copy_number=0
CM058241.1	Liftoff	exon	9148942	9149089	.	+	.	ID=exon-XR_004941385.1-18;Parent=rna-XR_004941385.1;Dbxref=GeneID:211660,GenBank:XR_004941385.1,MGI:MGI:2681832;gbkey=misc_RNA;gene=Cspp1;product=centrosome and spindle pole associated protein 1%2C transcript variant X21;transcript_id=XR_004941385.1;extra_copy_number=0
CM058241.1	Liftoff	exon	9157288	9157440	.	+	.	ID=exon-XR_004941385.1-19;Parent=rna-XR_004941385.1;Dbxref=GeneID:211660,GenBank:XR_004941385.1,MGI:MGI:2681832;gbkey=misc_RNA;gene=Cspp1;product=centrosome and spindle pole associated protein 1%2C transcript variant X21;transcript_id=XR_004941385.1;extra_copy_number=0
CM058241.1	Liftoff	exon	9161445	9161557	.	+	.	ID=exon-XR_004941385.1-20;Parent=rna-XR_004941385.1;Dbxref=GeneID:211660,GenBank:XR_004941385.1,MGI:MGI:2681832;gbkey=misc_RNA;gene=Cspp1;product=centrosome and spindle pole associated protein 1%2C transcript variant X21;transcript_id=XR_004941385.1;extra_copy_number=0
CM058241.1	Liftoff	exon	9165469	9165675	.	+	.	ID=exon-XR_004941385.1-21;Parent=rna-XR_004941385.1;Dbxref=GeneID:211660,GenBank:XR_004941385.1,MGI:MGI:2681832;gbkey=misc_RNA;gene=Cspp1;product=centrosome and spindle pole associated protein 1%2C transcript variant X21;transcript_id=XR_004941385.1;extra_copy_number=0
CM058241.1	Liftoff	exon	9165952	9166098	.	+	.	ID=exon-XR_004941385.1-22;Parent=rna-XR_004941385.1;Dbxref=GeneID:211660,GenBank:XR_004941385.1,MGI:MGI:2681832;gbkey=misc_RNA;gene=Cspp1;product=centrosome and spindle pole associated protein 1%2C transcript variant X21;transcript_id=XR_004941385.1;extra_copy_number=0
CM058241.1	Liftoff	exon	9166679	9166783	.	+	.	ID=exon-XR_004941385.1-23;Parent=rna-XR_004941385.1;Dbxref=GeneID:211660,GenBank:XR_004941385.1,MGI:MGI:2681832;gbkey=misc_RNA;gene=Cspp1;product=centrosome and spindle pole associated protein 1%2C transcript variant X21;transcript_id=XR_004941385.1;extra_copy_number=0
CM058241.1	Liftoff	exon	9169094	9169160	.	+	.	ID=exon-XR_004941385.1-24;Parent=rna-XR_004941385.1;Dbxref=GeneID:211660,GenBank:XR_004941385.1,MGI:MGI:2681832;gbkey=misc_RNA;gene=Cspp1;product=centrosome and spindle pole associated protein 1%2C transcript variant X21;transcript_id=XR_004941385.1;extra_copy_number=0
CM058241.1	Liftoff	exon	9169690	9169807	.	+	.	ID=exon-XR_004941385.1-25;Parent=rna-XR_004941385.1;Dbxref=GeneID:211660,GenBank:XR_004941385.1,MGI:MGI:2681832;gbkey=misc_RNA;gene=Cspp1;product=centrosome and spindle pole associated protein 1%2C transcript variant X21;transcript_id=XR_004941385.1;extra_copy_number=0
CM058241.1	Liftoff	exon	9179418	9179557	.	+	.	ID=exon-XR_004941385.1-26;Parent=rna-XR_004941385.1;Dbxref=GeneID:211660,GenBank:XR_004941385.1,MGI:MGI:2681832;gbkey=misc_RNA;gene=Cspp1;product=centrosome and spindle pole associated protein 1%2C transcript variant X21;transcript_id=XR_004941385.1;extra_copy_number=0
CM058241.1	Liftoff	exon	9180501	9180641	.	+	.	ID=exon-XR_004941385.1-27;Parent=rna-XR_004941385.1;Dbxref=GeneID:211660,GenBank:XR_004941385.1,MGI:MGI:2681832;gbkey=misc_RNA;gene=Cspp1;product=centrosome and spindle pole associated protein 1%2C transcript variant X21;transcript_id=XR_004941385.1;extra_copy_number=0
CM058241.1	Liftoff	exon	9183064	9183110	.	+	.	ID=exon-XR_004941385.1-28;Parent=rna-XR_004941385.1;Dbxref=GeneID:211660,GenBank:XR_004941385.1,MGI:MGI:2681832;gbkey=misc_RNA;gene=Cspp1;product=centrosome and spindle pole associated protein 1%2C transcript variant X21;transcript_id=XR_004941385.1;extra_copy_number=0
CM058241.1	Liftoff	exon	9185532	9185595	.	+	.	ID=exon-XR_004941385.1-29;Parent=rna-XR_004941385.1;Dbxref=GeneID:211660,GenBank:XR_004941385.1,MGI:MGI:2681832;gbkey=misc_RNA;gene=Cspp1;product=centrosome and spindle pole associated protein 1%2C transcript variant X21;transcript_id=XR_004941385.1;extra_copy_number=0
CM058241.1	Liftoff	exon	9186242	9186351	.	+	.	ID=exon-XR_004941385.1-30;Parent=rna-XR_004941385.1;Dbxref=GeneID:211660,GenBank:XR_004941385.1,MGI:MGI:2681832;gbkey=misc_RNA;gene=Cspp1;product=centrosome and spindle pole associated protein 1%2C transcript variant X21;transcript_id=XR_004941385.1;extra_copy_number=0
CM058241.1	Liftoff	exon	9187170	9187308	.	+	.	ID=exon-XR_004941385.1-31;Parent=rna-XR_004941385.1;Dbxref=GeneID:211660,GenBank:XR_004941385.1,MGI:MGI:2681832;gbkey=misc_RNA;gene=Cspp1;product=centrosome and spindle pole associated protein 1%2C transcript variant X21;transcript_id=XR_004941385.1;extra_copy_number=0
CM058241.1	Liftoff	exon	9189012	9189847	.	+	.	ID=exon-XR_004941385.1-32;Parent=rna-XR_004941385.1;Dbxref=GeneID:211660,GenBank:XR_004941385.1,MGI:MGI:2681832;gbkey=misc_RNA;gene=Cspp1;product=centrosome and spindle pole associated protein 1%2C transcript variant X21;transcript_id=XR_004941385.1;extra_copy_number=0
CM058241.1	Liftoff	transcript	9091041	9169160	.	+	.	ID=rna-XR_004941386.1;Parent=gene-Cspp1;Dbxref=GeneID:211660,GenBank:XR_004941386.1,MGI:MGI:2681832;Name=XR_004941386.1;gbkey=misc_RNA;gene=Cspp1;model_evidence=Supporting evidence includes similarity to: 3 ESTs%2C 150 long SRA reads%2C and 100%25 coverage of the annotated genomic feature by RNAseq alignments%2C including 5 samples with support for all annotated introns;product=centrosome and spindle pole associated protein 1%2C transcript variant X23;transcript_id=XR_004941386.1;extra_copy_number=0
CM058241.1	Liftoff	exon	9091041	9091416	.	+	.	ID=exon-XR_004941386.1-1;Parent=rna-XR_004941386.1;Dbxref=GeneID:211660,GenBank:XR_004941386.1,MGI:MGI:2681832;gbkey=misc_RNA;gene=Cspp1;product=centrosome and spindle pole associated protein 1%2C transcript variant X23;transcript_id=XR_004941386.1;extra_copy_number=0
CM058241.1	Liftoff	exon	9098148	9098256	.	+	.	ID=exon-XR_004941386.1-2;Parent=rna-XR_004941386.1;Dbxref=GeneID:211660,GenBank:XR_004941386.1,MGI:MGI:2681832;gbkey=misc_RNA;gene=Cspp1;product=centrosome and spindle pole associated protein 1%2C transcript variant X23;transcript_id=XR_004941386.1;extra_copy_number=0
CM058241.1	Liftoff	exon	9100496	9100598	.	+	.	ID=exon-XR_004941386.1-3;Parent=rna-XR_004941386.1;Dbxref=GeneID:211660,GenBank:XR_004941386.1,MGI:MGI:2681832;gbkey=misc_RNA;gene=Cspp1;product=centrosome and spindle pole associated protein 1%2C transcript variant X23;transcript_id=XR_004941386.1;extra_copy_number=0
CM058241.1	Liftoff	exon	9111792	9111895	.	+	.	ID=exon-XR_004941386.1-4;Parent=rna-XR_004941386.1;Dbxref=GeneID:211660,GenBank:XR_004941386.1,MGI:MGI:2681832;gbkey=misc_RNA;gene=Cspp1;product=centrosome and spindle pole associated protein 1%2C transcript variant X23;transcript_id=XR_004941386.1;extra_copy_number=0
CM058241.1	Liftoff	exon	9112896	9112919	.	+	.	ID=exon-XR_004941386.1-5;Parent=rna-XR_004941386.1;Dbxref=GeneID:211660,GenBank:XR_004941386.1,MGI:MGI:2681832;gbkey=misc_RNA;gene=Cspp1;product=centrosome and spindle pole associated protein 1%2C transcript variant X23;transcript_id=XR_004941386.1;extra_copy_number=0
CM058241.1	Liftoff	exon	9117405	9117485	.	+	.	ID=exon-XR_004941386.1-6;Parent=rna-XR_004941386.1;Dbxref=GeneID:211660,GenBank:XR_004941386.1,MGI:MGI:2681832;gbkey=misc_RNA;gene=Cspp1;product=centrosome and spindle pole associated protein 1%2C transcript variant X23;transcript_id=XR_004941386.1;extra_copy_number=0
CM058241.1	Liftoff	exon	9118395	9118493	.	+	.	ID=exon-XR_004941386.1-7;Parent=rna-XR_004941386.1;Dbxref=GeneID:211660,GenBank:XR_004941386.1,MGI:MGI:2681832;gbkey=misc_RNA;gene=Cspp1;product=centrosome and spindle pole associated protein 1%2C transcript variant X23;transcript_id=XR_004941386.1;extra_copy_number=0
CM058241.1	Liftoff	exon	9119498	9119892	.	+	.	ID=exon-XR_004941386.1-8;Parent=rna-XR_004941386.1;Dbxref=GeneID:211660,GenBank:XR_004941386.1,MGI:MGI:2681832;gbkey=misc_RNA;gene=Cspp1;product=centrosome and spindle pole associated protein 1%2C transcript variant X23;transcript_id=XR_004941386.1;extra_copy_number=0
CM058241.1	Liftoff	exon	9127933	9128019	.	+	.	ID=exon-XR_004941386.1-9;Parent=rna-XR_004941386.1;Dbxref=GeneID:211660,GenBank:XR_004941386.1,MGI:MGI:2681832;gbkey=misc_RNA;gene=Cspp1;product=centrosome and spindle pole associated protein 1%2C transcript variant X23;transcript_id=XR_004941386.1;extra_copy_number=0
CM058241.1	Liftoff	exon	9130245	9130315	.	+	.	ID=exon-XR_004941386.1-10;Parent=rna-XR_004941386.1;Dbxref=GeneID:211660,GenBank:XR_004941386.1,MGI:MGI:2681832;gbkey=misc_RNA;gene=Cspp1;product=centrosome and spindle pole associated protein 1%2C transcript variant X23;transcript_id=XR_004941386.1;extra_copy_number=0
CM058241.1	Liftoff	exon	9135329	9135422	.	+	.	ID=exon-XR_004941386.1-11;Parent=rna-XR_004941386.1;Dbxref=GeneID:211660,GenBank:XR_004941386.1,MGI:MGI:2681832;gbkey=misc_RNA;gene=Cspp1;product=centrosome and spindle pole associated protein 1%2C transcript variant X23;transcript_id=XR_004941386.1;extra_copy_number=0
CM058241.1	Liftoff	exon	9136577	9136634	.	+	.	ID=exon-XR_004941386.1-12;Parent=rna-XR_004941386.1;Dbxref=GeneID:211660,GenBank:XR_004941386.1,MGI:MGI:2681832;gbkey=misc_RNA;gene=Cspp1;product=centrosome and spindle pole associated protein 1%2C transcript variant X23;transcript_id=XR_004941386.1;extra_copy_number=0
CM058241.1	Liftoff	exon	9137089	9137130	.	+	.	ID=exon-XR_004941386.1-13;Parent=rna-XR_004941386.1;Dbxref=GeneID:211660,GenBank:XR_004941386.1,MGI:MGI:2681832;gbkey=misc_RNA;gene=Cspp1;product=centrosome and spindle pole associated protein 1%2C transcript variant X23;transcript_id=XR_004941386.1;extra_copy_number=0
CM058241.1	Liftoff	exon	9138823	9139028	.	+	.	ID=exon-XR_004941386.1-14;Parent=rna-XR_004941386.1;Dbxref=GeneID:211660,GenBank:XR_004941386.1,MGI:MGI:2681832;gbkey=misc_RNA;gene=Cspp1;product=centrosome and spindle pole associated protein 1%2C transcript variant X23;transcript_id=XR_004941386.1;extra_copy_number=0
CM058241.1	Liftoff	exon	9141127	9141260	.	+	.	ID=exon-XR_004941386.1-15;Parent=rna-XR_004941386.1;Dbxref=GeneID:211660,GenBank:XR_004941386.1,MGI:MGI:2681832;gbkey=misc_RNA;gene=Cspp1;product=centrosome and spindle pole associated protein 1%2C transcript variant X23;transcript_id=XR_004941386.1;extra_copy_number=0
CM058241.1	Liftoff	exon	9141958	9142036	.	+	.	ID=exon-XR_004941386.1-16;Parent=rna-XR_004941386.1;Dbxref=GeneID:211660,GenBank:XR_004941386.1,MGI:MGI:2681832;gbkey=misc_RNA;gene=Cspp1;product=centrosome and spindle pole associated protein 1%2C transcript variant X23;transcript_id=XR_004941386.1;extra_copy_number=0
CM058241.1	Liftoff	exon	9143264	9143393	.	+	.	ID=exon-XR_004941386.1-17;Parent=rna-XR_004941386.1;Dbxref=GeneID:211660,GenBank:XR_004941386.1,MGI:MGI:2681832;gbkey=misc_RNA;gene=Cspp1;product=centrosome and spindle pole associated protein 1%2C transcript variant X23;transcript_id=XR_004941386.1;extra_copy_number=0
CM058241.1	Liftoff	exon	9148942	9149089	.	+	.	ID=exon-XR_004941386.1-18;Parent=rna-XR_004941386.1;Dbxref=GeneID:211660,GenBank:XR_004941386.1,MGI:MGI:2681832;gbkey=misc_RNA;gene=Cspp1;product=centrosome and spindle pole associated protein 1%2C transcript variant X23;transcript_id=XR_004941386.1;extra_copy_number=0
CM058241.1	Liftoff	exon	9165469	9165618	.	+	.	ID=exon-XR_004941386.1-19;Parent=rna-XR_004941386.1;Dbxref=GeneID:211660,GenBank:XR_004941386.1,MGI:MGI:2681832;gbkey=misc_RNA;gene=Cspp1;product=centrosome and spindle pole associated protein 1%2C transcript variant X23;transcript_id=XR_004941386.1;extra_copy_number=0
CM058241.1	Liftoff	exon	9165952	9166098	.	+	.	ID=exon-XR_004941386.1-20;Parent=rna-XR_004941386.1;Dbxref=GeneID:211660,GenBank:XR_004941386.1,MGI:MGI:2681832;gbkey=misc_RNA;gene=Cspp1;product=centrosome and spindle pole associated protein 1%2C transcript variant X23;transcript_id=XR_004941386.1;extra_copy_number=0
CM058241.1	Liftoff	exon	9166679	9166783	.	+	.	ID=exon-XR_004941386.1-21;Parent=rna-XR_004941386.1;Dbxref=GeneID:211660,GenBank:XR_004941386.1,MGI:MGI:2681832;gbkey=misc_RNA;gene=Cspp1;product=centrosome and spindle pole associated protein 1%2C transcript variant X23;transcript_id=XR_004941386.1;extra_copy_number=0
CM058241.1	Liftoff	exon	9169094	9169160	.	+	.	ID=exon-XR_004941386.1-22;Parent=rna-XR_004941386.1;Dbxref=GeneID:211660,GenBank:XR_004941386.1,MGI:MGI:2681832;gbkey=misc_RNA;gene=Cspp1;product=centrosome and spindle pole associated protein 1%2C transcript variant X23;transcript_id=XR_004941386.1;extra_copy_number=0
CM058241.1	Liftoff	gene	9190585	9286158	.	-	.	ID=gene-Arfgef1;Dbxref=GeneID:211673,MGI:MGI:2442988;Name=Arfgef1;description=ADP-ribosylation factor guanine nucleotide-exchange factor 1(brefeldin A-inhibited);gbkey=Gene;gene=Arfgef1;gene_biotype=protein_coding;gene_synonym=ARFGEP1,BIG1,D130059B05Rik,D730028O18Rik,P200;coverage=1.0;sequence_ID=1.0;valid_ORFs=1;extra_copy_number=0;copy_num_ID=gene-Arfgef1_0
CM058241.1	Liftoff	mRNA	9190585	9285747	.	-	.	ID=rna-NM_001102430.1;Parent=gene-Arfgef1;Dbxref=GeneID:211673,GenBank:NM_001102430.1,MGI:MGI:2442988;Name=NM_001102430.1;gbkey=mRNA;gene=Arfgef1;product=ADP-ribosylation factor guanine nucleotide-exchange factor 1(brefeldin A-inhibited);tag=RefSeq Select;transcript_id=NM_001102430.1;matches_ref_protein=True;valid_ORF=True;extra_copy_number=0
CM058241.1	Liftoff	exon	9190585	9192074	.	-	.	ID=exon-NM_001102430.1-38;Parent=rna-NM_001102430.1;Dbxref=GeneID:211673,GenBank:NM_001102430.1,MGI:MGI:2442988;gbkey=mRNA;gene=Arfgef1;product=ADP-ribosylation factor guanine nucleotide-exchange factor 1(brefeldin A-inhibited);tag=RefSeq Select;transcript_id=NM_001102430.1;extra_copy_number=0
CM058241.1	Liftoff	exon	9193545	9193662	.	-	.	ID=exon-NM_001102430.1-37;Parent=rna-NM_001102430.1;Dbxref=GeneID:211673,GenBank:NM_001102430.1,MGI:MGI:2442988;gbkey=mRNA;gene=Arfgef1;product=ADP-ribosylation factor guanine nucleotide-exchange factor 1(brefeldin A-inhibited);tag=RefSeq Select;transcript_id=NM_001102430.1;extra_copy_number=0
CM058241.1	Liftoff	exon	9194637	9194775	.	-	.	ID=exon-NM_001102430.1-36;Parent=rna-NM_001102430.1;Dbxref=GeneID:211673,GenBank:NM_001102430.1,MGI:MGI:2442988;gbkey=mRNA;gene=Arfgef1;product=ADP-ribosylation factor guanine nucleotide-exchange factor 1(brefeldin A-inhibited);tag=RefSeq Select;transcript_id=NM_001102430.1;extra_copy_number=0
CM058241.1	Liftoff	exon	9195654	9195822	.	-	.	ID=exon-NM_001102430.1-35;Parent=rna-NM_001102430.1;Dbxref=GeneID:211673,GenBank:NM_001102430.1,MGI:MGI:2442988;gbkey=mRNA;gene=Arfgef1;product=ADP-ribosylation factor guanine nucleotide-exchange factor 1(brefeldin A-inhibited);tag=RefSeq Select;transcript_id=NM_001102430.1;extra_copy_number=0
CM058241.1	Liftoff	exon	9197796	9197935	.	-	.	ID=exon-NM_001102430.1-34;Parent=rna-NM_001102430.1;Dbxref=GeneID:211673,GenBank:NM_001102430.1,MGI:MGI:2442988;gbkey=mRNA;gene=Arfgef1;product=ADP-ribosylation factor guanine nucleotide-exchange factor 1(brefeldin A-inhibited);tag=RefSeq Select;transcript_id=NM_001102430.1;extra_copy_number=0
CM058241.1	Liftoff	exon	9200483	9200615	.	-	.	ID=exon-NM_001102430.1-33;Parent=rna-NM_001102430.1;Dbxref=GeneID:211673,GenBank:NM_001102430.1,MGI:MGI:2442988;gbkey=mRNA;gene=Arfgef1;product=ADP-ribosylation factor guanine nucleotide-exchange factor 1(brefeldin A-inhibited);tag=RefSeq Select;transcript_id=NM_001102430.1;extra_copy_number=0
CM058241.1	Liftoff	exon	9204881	9204953	.	-	.	ID=exon-NM_001102430.1-32;Parent=rna-NM_001102430.1;Dbxref=GeneID:211673,GenBank:NM_001102430.1,MGI:MGI:2442988;gbkey=mRNA;gene=Arfgef1;product=ADP-ribosylation factor guanine nucleotide-exchange factor 1(brefeldin A-inhibited);tag=RefSeq Select;transcript_id=NM_001102430.1;extra_copy_number=0
CM058241.1	Liftoff	exon	9206466	9206604	.	-	.	ID=exon-NM_001102430.1-31;Parent=rna-NM_001102430.1;Dbxref=GeneID:211673,GenBank:NM_001102430.1,MGI:MGI:2442988;gbkey=mRNA;gene=Arfgef1;product=ADP-ribosylation factor guanine nucleotide-exchange factor 1(brefeldin A-inhibited);tag=RefSeq Select;transcript_id=NM_001102430.1;extra_copy_number=0
CM058241.1	Liftoff	exon	9206687	9206822	.	-	.	ID=exon-NM_001102430.1-30;Parent=rna-NM_001102430.1;Dbxref=GeneID:211673,GenBank:NM_001102430.1,MGI:MGI:2442988;gbkey=mRNA;gene=Arfgef1;product=ADP-ribosylation factor guanine nucleotide-exchange factor 1(brefeldin A-inhibited);tag=RefSeq Select;transcript_id=NM_001102430.1;extra_copy_number=0
CM058241.1	Liftoff	exon	9207361	9207490	.	-	.	ID=exon-NM_001102430.1-29;Parent=rna-NM_001102430.1;Dbxref=GeneID:211673,GenBank:NM_001102430.1,MGI:MGI:2442988;gbkey=mRNA;gene=Arfgef1;product=ADP-ribosylation factor guanine nucleotide-exchange factor 1(brefeldin A-inhibited);tag=RefSeq Select;transcript_id=NM_001102430.1;extra_copy_number=0
CM058241.1	Liftoff	exon	9209994	9210124	.	-	.	ID=exon-NM_001102430.1-28;Parent=rna-NM_001102430.1;Dbxref=GeneID:211673,GenBank:NM_001102430.1,MGI:MGI:2442988;gbkey=mRNA;gene=Arfgef1;product=ADP-ribosylation factor guanine nucleotide-exchange factor 1(brefeldin A-inhibited);tag=RefSeq Select;transcript_id=NM_001102430.1;extra_copy_number=0
CM058241.1	Liftoff	exon	9210980	9211140	.	-	.	ID=exon-NM_001102430.1-27;Parent=rna-NM_001102430.1;Dbxref=GeneID:211673,GenBank:NM_001102430.1,MGI:MGI:2442988;gbkey=mRNA;gene=Arfgef1;product=ADP-ribosylation factor guanine nucleotide-exchange factor 1(brefeldin A-inhibited);tag=RefSeq Select;transcript_id=NM_001102430.1;extra_copy_number=0
CM058241.1	Liftoff	exon	9212648	9212820	.	-	.	ID=exon-NM_001102430.1-26;Parent=rna-NM_001102430.1;Dbxref=GeneID:211673,GenBank:NM_001102430.1,MGI:MGI:2442988;gbkey=mRNA;gene=Arfgef1;product=ADP-ribosylation factor guanine nucleotide-exchange factor 1(brefeldin A-inhibited);tag=RefSeq Select;transcript_id=NM_001102430.1;extra_copy_number=0
CM058241.1	Liftoff	exon	9212957	9213108	.	-	.	ID=exon-NM_001102430.1-25;Parent=rna-NM_001102430.1;Dbxref=GeneID:211673,GenBank:NM_001102430.1,MGI:MGI:2442988;gbkey=mRNA;gene=Arfgef1;product=ADP-ribosylation factor guanine nucleotide-exchange factor 1(brefeldin A-inhibited);tag=RefSeq Select;transcript_id=NM_001102430.1;extra_copy_number=0
CM058241.1	Liftoff	exon	9213781	9213950	.	-	.	ID=exon-NM_001102430.1-24;Parent=rna-NM_001102430.1;Dbxref=GeneID:211673,GenBank:NM_001102430.1,MGI:MGI:2442988;gbkey=mRNA;gene=Arfgef1;product=ADP-ribosylation factor guanine nucleotide-exchange factor 1(brefeldin A-inhibited);tag=RefSeq Select;transcript_id=NM_001102430.1;extra_copy_number=0
CM058241.1	Liftoff	exon	9214043	9214083	.	-	.	ID=exon-NM_001102430.1-23;Parent=rna-NM_001102430.1;Dbxref=GeneID:211673,GenBank:NM_001102430.1,MGI:MGI:2442988;gbkey=mRNA;gene=Arfgef1;product=ADP-ribosylation factor guanine nucleotide-exchange factor 1(brefeldin A-inhibited);tag=RefSeq Select;transcript_id=NM_001102430.1;extra_copy_number=0
CM058241.1	Liftoff	exon	9216777	9216867	.	-	.	ID=exon-NM_001102430.1-22;Parent=rna-NM_001102430.1;Dbxref=GeneID:211673,GenBank:NM_001102430.1,MGI:MGI:2442988;gbkey=mRNA;gene=Arfgef1;product=ADP-ribosylation factor guanine nucleotide-exchange factor 1(brefeldin A-inhibited);tag=RefSeq Select;transcript_id=NM_001102430.1;extra_copy_number=0
CM058241.1	Liftoff	exon	9225914	9226064	.	-	.	ID=exon-NM_001102430.1-21;Parent=rna-NM_001102430.1;Dbxref=GeneID:211673,GenBank:NM_001102430.1,MGI:MGI:2442988;gbkey=mRNA;gene=Arfgef1;product=ADP-ribosylation factor guanine nucleotide-exchange factor 1(brefeldin A-inhibited);tag=RefSeq Select;transcript_id=NM_001102430.1;extra_copy_number=0
CM058241.1	Liftoff	exon	9226274	9226432	.	-	.	ID=exon-NM_001102430.1-20;Parent=rna-NM_001102430.1;Dbxref=GeneID:211673,GenBank:NM_001102430.1,MGI:MGI:2442988;gbkey=mRNA;gene=Arfgef1;product=ADP-ribosylation factor guanine nucleotide-exchange factor 1(brefeldin A-inhibited);tag=RefSeq Select;transcript_id=NM_001102430.1;extra_copy_number=0
CM058241.1	Liftoff	exon	9227147	9227275	.	-	.	ID=exon-NM_001102430.1-19;Parent=rna-NM_001102430.1;Dbxref=GeneID:211673,GenBank:NM_001102430.1,MGI:MGI:2442988;gbkey=mRNA;gene=Arfgef1;product=ADP-ribosylation factor guanine nucleotide-exchange factor 1(brefeldin A-inhibited);tag=RefSeq Select;transcript_id=NM_001102430.1;extra_copy_number=0
CM058241.1	Liftoff	exon	9232906	9233057	.	-	.	ID=exon-NM_001102430.1-18;Parent=rna-NM_001102430.1;Dbxref=GeneID:211673,GenBank:NM_001102430.1,MGI:MGI:2442988;gbkey=mRNA;gene=Arfgef1;product=ADP-ribosylation factor guanine nucleotide-exchange factor 1(brefeldin A-inhibited);tag=RefSeq Select;transcript_id=NM_001102430.1;extra_copy_number=0
CM058241.1	Liftoff	exon	9233950	9234121	.	-	.	ID=exon-NM_001102430.1-17;Parent=rna-NM_001102430.1;Dbxref=GeneID:211673,GenBank:NM_001102430.1,MGI:MGI:2442988;gbkey=mRNA;gene=Arfgef1;product=ADP-ribosylation factor guanine nucleotide-exchange factor 1(brefeldin A-inhibited);tag=RefSeq Select;transcript_id=NM_001102430.1;extra_copy_number=0
CM058241.1	Liftoff	exon	9236743	9236827	.	-	.	ID=exon-NM_001102430.1-16;Parent=rna-NM_001102430.1;Dbxref=GeneID:211673,GenBank:NM_001102430.1,MGI:MGI:2442988;gbkey=mRNA;gene=Arfgef1;product=ADP-ribosylation factor guanine nucleotide-exchange factor 1(brefeldin A-inhibited);tag=RefSeq Select;transcript_id=NM_001102430.1;extra_copy_number=0
CM058241.1	Liftoff	exon	9237056	9237261	.	-	.	ID=exon-NM_001102430.1-15;Parent=rna-NM_001102430.1;Dbxref=GeneID:211673,GenBank:NM_001102430.1,MGI:MGI:2442988;gbkey=mRNA;gene=Arfgef1;product=ADP-ribosylation factor guanine nucleotide-exchange factor 1(brefeldin A-inhibited);tag=RefSeq Select;transcript_id=NM_001102430.1;extra_copy_number=0
CM058241.1	Liftoff	exon	9237466	9237577	.	-	.	ID=exon-NM_001102430.1-14;Parent=rna-NM_001102430.1;Dbxref=GeneID:211673,GenBank:NM_001102430.1,MGI:MGI:2442988;gbkey=mRNA;gene=Arfgef1;product=ADP-ribosylation factor guanine nucleotide-exchange factor 1(brefeldin A-inhibited);tag=RefSeq Select;transcript_id=NM_001102430.1;extra_copy_number=0
CM058241.1	Liftoff	exon	9241833	9242034	.	-	.	ID=exon-NM_001102430.1-13;Parent=rna-NM_001102430.1;Dbxref=GeneID:211673,GenBank:NM_001102430.1,MGI:MGI:2442988;gbkey=mRNA;gene=Arfgef1;product=ADP-ribosylation factor guanine nucleotide-exchange factor 1(brefeldin A-inhibited);tag=RefSeq Select;transcript_id=NM_001102430.1;extra_copy_number=0
CM058241.1	Liftoff	exon	9242303	9242411	.	-	.	ID=exon-NM_001102430.1-12;Parent=rna-NM_001102430.1;Dbxref=GeneID:211673,GenBank:NM_001102430.1,MGI:MGI:2442988;gbkey=mRNA;gene=Arfgef1;product=ADP-ribosylation factor guanine nucleotide-exchange factor 1(brefeldin A-inhibited);tag=RefSeq Select;transcript_id=NM_001102430.1;extra_copy_number=0
CM058241.1	Liftoff	exon	9242515	9242754	.	-	.	ID=exon-NM_001102430.1-11;Parent=rna-NM_001102430.1;Dbxref=GeneID:211673,GenBank:NM_001102430.1,MGI:MGI:2442988;gbkey=mRNA;gene=Arfgef1;product=ADP-ribosylation factor guanine nucleotide-exchange factor 1(brefeldin A-inhibited);tag=RefSeq Select;transcript_id=NM_001102430.1;extra_copy_number=0
CM058241.1	Liftoff	exon	9247334	9247568	.	-	.	ID=exon-NM_001102430.1-10;Parent=rna-NM_001102430.1;Dbxref=GeneID:211673,GenBank:NM_001102430.1,MGI:MGI:2442988;gbkey=mRNA;gene=Arfgef1;product=ADP-ribosylation factor guanine nucleotide-exchange factor 1(brefeldin A-inhibited);tag=RefSeq Select;transcript_id=NM_001102430.1;extra_copy_number=0
CM058241.1	Liftoff	exon	9251920	9252053	.	-	.	ID=exon-NM_001102430.1-9;Parent=rna-NM_001102430.1;Dbxref=GeneID:211673,GenBank:NM_001102430.1,MGI:MGI:2442988;gbkey=mRNA;gene=Arfgef1;product=ADP-ribosylation factor guanine nucleotide-exchange factor 1(brefeldin A-inhibited);tag=RefSeq Select;transcript_id=NM_001102430.1;extra_copy_number=0
CM058241.1	Liftoff	exon	9252806	9252981	.	-	.	ID=exon-NM_001102430.1-8;Parent=rna-NM_001102430.1;Dbxref=GeneID:211673,GenBank:NM_001102430.1,MGI:MGI:2442988;gbkey=mRNA;gene=Arfgef1;product=ADP-ribosylation factor guanine nucleotide-exchange factor 1(brefeldin A-inhibited);tag=RefSeq Select;transcript_id=NM_001102430.1;extra_copy_number=0
CM058241.1	Liftoff	exon	9257885	9257986	.	-	.	ID=exon-NM_001102430.1-7;Parent=rna-NM_001102430.1;Dbxref=GeneID:211673,GenBank:NM_001102430.1,MGI:MGI:2442988;gbkey=mRNA;gene=Arfgef1;product=ADP-ribosylation factor guanine nucleotide-exchange factor 1(brefeldin A-inhibited);tag=RefSeq Select;transcript_id=NM_001102430.1;extra_copy_number=0
CM058241.1	Liftoff	exon	9262502	9262778	.	-	.	ID=exon-NM_001102430.1-6;Parent=rna-NM_001102430.1;Dbxref=GeneID:211673,GenBank:NM_001102430.1,MGI:MGI:2442988;gbkey=mRNA;gene=Arfgef1;product=ADP-ribosylation factor guanine nucleotide-exchange factor 1(brefeldin A-inhibited);tag=RefSeq Select;transcript_id=NM_001102430.1;extra_copy_number=0
CM058241.1	Liftoff	exon	9266121	9266300	.	-	.	ID=exon-NM_001102430.1-5;Parent=rna-NM_001102430.1;Dbxref=GeneID:211673,GenBank:NM_001102430.1,MGI:MGI:2442988;gbkey=mRNA;gene=Arfgef1;product=ADP-ribosylation factor guanine nucleotide-exchange factor 1(brefeldin A-inhibited);tag=RefSeq Select;transcript_id=NM_001102430.1;extra_copy_number=0
CM058241.1	Liftoff	exon	9267202	9267348	.	-	.	ID=exon-NM_001102430.1-4;Parent=rna-NM_001102430.1;Dbxref=GeneID:211673,GenBank:NM_001102430.1,MGI:MGI:2442988;gbkey=mRNA;gene=Arfgef1;product=ADP-ribosylation factor guanine nucleotide-exchange factor 1(brefeldin A-inhibited);tag=RefSeq Select;transcript_id=NM_001102430.1;extra_copy_number=0
CM058241.1	Liftoff	exon	9268914	9269070	.	-	.	ID=exon-NM_001102430.1-3;Parent=rna-NM_001102430.1;Dbxref=GeneID:211673,GenBank:NM_001102430.1,MGI:MGI:2442988;gbkey=mRNA;gene=Arfgef1;product=ADP-ribosylation factor guanine nucleotide-exchange factor 1(brefeldin A-inhibited);tag=RefSeq Select;transcript_id=NM_001102430.1;extra_copy_number=0
CM058241.1	Liftoff	exon	9269606	9269636	.	-	.	ID=exon-NM_001102430.1-2;Parent=rna-NM_001102430.1;Dbxref=GeneID:211673,GenBank:NM_001102430.1,MGI:MGI:2442988;gbkey=mRNA;gene=Arfgef1;product=ADP-ribosylation factor guanine nucleotide-exchange factor 1(brefeldin A-inhibited);tag=RefSeq Select;transcript_id=NM_001102430.1;extra_copy_number=0
CM058241.1	Liftoff	exon	9285448	9285747	.	-	.	ID=exon-NM_001102430.1-1;Parent=rna-NM_001102430.1;Dbxref=GeneID:211673,GenBank:NM_001102430.1,MGI:MGI:2442988;gbkey=mRNA;gene=Arfgef1;product=ADP-ribosylation factor guanine nucleotide-exchange factor 1(brefeldin A-inhibited);tag=RefSeq Select;transcript_id=NM_001102430.1;extra_copy_number=0
CM058241.1	Liftoff	CDS	9191910	9192074	.	-	.	ID=cds-NP_001095900.1;Parent=rna-NM_001102430.1;Dbxref=CCDS:CCDS35512.1,GeneID:211673,GenBank:NP_001095900.1,MGI:MGI:2442988;Name=NP_001095900.1;gbkey=CDS;gene=Arfgef1;product=brefeldin A-inhibited guanine nucleotide-exchange protein 1;protein_id=NP_001095900.1;tag=RefSeq Select;extra_copy_number=0
CM058241.1	Liftoff	CDS	9193545	9193662	.	-	.	ID=cds-NP_001095900.1;Parent=rna-NM_001102430.1;Dbxref=CCDS:CCDS35512.1,GeneID:211673,GenBank:NP_001095900.1,MGI:MGI:2442988;Name=NP_001095900.1;gbkey=CDS;gene=Arfgef1;product=brefeldin A-inhibited guanine nucleotide-exchange protein 1;protein_id=NP_001095900.1;tag=RefSeq Select;extra_copy_number=0
CM058241.1	Liftoff	CDS	9194637	9194775	.	-	.	ID=cds-NP_001095900.1;Parent=rna-NM_001102430.1;Dbxref=CCDS:CCDS35512.1,GeneID:211673,GenBank:NP_001095900.1,MGI:MGI:2442988;Name=NP_001095900.1;gbkey=CDS;gene=Arfgef1;product=brefeldin A-inhibited guanine nucleotide-exchange protein 1;protein_id=NP_001095900.1;tag=RefSeq Select;extra_copy_number=0
CM058241.1	Liftoff	CDS	9195654	9195822	.	-	.	ID=cds-NP_001095900.1;Parent=rna-NM_001102430.1;Dbxref=CCDS:CCDS35512.1,GeneID:211673,GenBank:NP_001095900.1,MGI:MGI:2442988;Name=NP_001095900.1;gbkey=CDS;gene=Arfgef1;product=brefeldin A-inhibited guanine nucleotide-exchange protein 1;protein_id=NP_001095900.1;tag=RefSeq Select;extra_copy_number=0
CM058241.1	Liftoff	CDS	9197796	9197935	.	-	.	ID=cds-NP_001095900.1;Parent=rna-NM_001102430.1;Dbxref=CCDS:CCDS35512.1,GeneID:211673,GenBank:NP_001095900.1,MGI:MGI:2442988;Name=NP_001095900.1;gbkey=CDS;gene=Arfgef1;product=brefeldin A-inhibited guanine nucleotide-exchange protein 1;protein_id=NP_001095900.1;tag=RefSeq Select;extra_copy_number=0
CM058241.1	Liftoff	CDS	9200483	9200615	.	-	.	ID=cds-NP_001095900.1;Parent=rna-NM_001102430.1;Dbxref=CCDS:CCDS35512.1,GeneID:211673,GenBank:NP_001095900.1,MGI:MGI:2442988;Name=NP_001095900.1;gbkey=CDS;gene=Arfgef1;product=brefeldin A-inhibited guanine nucleotide-exchange protein 1;protein_id=NP_001095900.1;tag=RefSeq Select;extra_copy_number=0
CM058241.1	Liftoff	CDS	9204881	9204953	.	-	.	ID=cds-NP_001095900.1;Parent=rna-NM_001102430.1;Dbxref=CCDS:CCDS35512.1,GeneID:211673,GenBank:NP_001095900.1,MGI:MGI:2442988;Name=NP_001095900.1;gbkey=CDS;gene=Arfgef1;product=brefeldin A-inhibited guanine nucleotide-exchange protein 1;protein_id=NP_001095900.1;tag=RefSeq Select;extra_copy_number=0
CM058241.1	Liftoff	CDS	9206466	9206604	.	-	.	ID=cds-NP_001095900.1;Parent=rna-NM_001102430.1;Dbxref=CCDS:CCDS35512.1,GeneID:211673,GenBank:NP_001095900.1,MGI:MGI:2442988;Name=NP_001095900.1;gbkey=CDS;gene=Arfgef1;product=brefeldin A-inhibited guanine nucleotide-exchange protein 1;protein_id=NP_001095900.1;tag=RefSeq Select;extra_copy_number=0
CM058241.1	Liftoff	CDS	9206687	9206822	.	-	.	ID=cds-NP_001095900.1;Parent=rna-NM_001102430.1;Dbxref=CCDS:CCDS35512.1,GeneID:211673,GenBank:NP_001095900.1,MGI:MGI:2442988;Name=NP_001095900.1;gbkey=CDS;gene=Arfgef1;product=brefeldin A-inhibited guanine nucleotide-exchange protein 1;protein_id=NP_001095900.1;tag=RefSeq Select;extra_copy_number=0
CM058241.1	Liftoff	CDS	9207361	9207490	.	-	.	ID=cds-NP_001095900.1;Parent=rna-NM_001102430.1;Dbxref=CCDS:CCDS35512.1,GeneID:211673,GenBank:NP_001095900.1,MGI:MGI:2442988;Name=NP_001095900.1;gbkey=CDS;gene=Arfgef1;product=brefeldin A-inhibited guanine nucleotide-exchange protein 1;protein_id=NP_001095900.1;tag=RefSeq Select;extra_copy_number=0
CM058241.1	Liftoff	CDS	9209994	9210124	.	-	.	ID=cds-NP_001095900.1;Parent=rna-NM_001102430.1;Dbxref=CCDS:CCDS35512.1,GeneID:211673,GenBank:NP_001095900.1,MGI:MGI:2442988;Name=NP_001095900.1;gbkey=CDS;gene=Arfgef1;product=brefeldin A-inhibited guanine nucleotide-exchange protein 1;protein_id=NP_001095900.1;tag=RefSeq Select;extra_copy_number=0
CM058241.1	Liftoff	CDS	9210980	9211140	.	-	.	ID=cds-NP_001095900.1;Parent=rna-NM_001102430.1;Dbxref=CCDS:CCDS35512.1,GeneID:211673,GenBank:NP_001095900.1,MGI:MGI:2442988;Name=NP_001095900.1;gbkey=CDS;gene=Arfgef1;product=brefeldin A-inhibited guanine nucleotide-exchange protein 1;protein_id=NP_001095900.1;tag=RefSeq Select;extra_copy_number=0
CM058241.1	Liftoff	CDS	9212648	9212820	.	-	.	ID=cds-NP_001095900.1;Parent=rna-NM_001102430.1;Dbxref=CCDS:CCDS35512.1,GeneID:211673,GenBank:NP_001095900.1,MGI:MGI:2442988;Name=NP_001095900.1;gbkey=CDS;gene=Arfgef1;product=brefeldin A-inhibited guanine nucleotide-exchange protein 1;protein_id=NP_001095900.1;tag=RefSeq Select;extra_copy_number=0
CM058241.1	Liftoff	CDS	9212957	9213108	.	-	.	ID=cds-NP_001095900.1;Parent=rna-NM_001102430.1;Dbxref=CCDS:CCDS35512.1,GeneID:211673,GenBank:NP_001095900.1,MGI:MGI:2442988;Name=NP_001095900.1;gbkey=CDS;gene=Arfgef1;product=brefeldin A-inhibited guanine nucleotide-exchange protein 1;protein_id=NP_001095900.1;tag=RefSeq Select;extra_copy_number=0
CM058241.1	Liftoff	CDS	9213781	9213950	.	-	.	ID=cds-NP_001095900.1;Parent=rna-NM_001102430.1;Dbxref=CCDS:CCDS35512.1,GeneID:211673,GenBank:NP_001095900.1,MGI:MGI:2442988;Name=NP_001095900.1;gbkey=CDS;gene=Arfgef1;product=brefeldin A-inhibited guanine nucleotide-exchange protein 1;protein_id=NP_001095900.1;tag=RefSeq Select;extra_copy_number=0
CM058241.1	Liftoff	CDS	9214043	9214083	.	-	.	ID=cds-NP_001095900.1;Parent=rna-NM_001102430.1;Dbxref=CCDS:CCDS35512.1,GeneID:211673,GenBank:NP_001095900.1,MGI:MGI:2442988;Name=NP_001095900.1;gbkey=CDS;gene=Arfgef1;product=brefeldin A-inhibited guanine nucleotide-exchange protein 1;protein_id=NP_001095900.1;tag=RefSeq Select;extra_copy_number=0
CM058241.1	Liftoff	CDS	9216777	9216867	.	-	.	ID=cds-NP_001095900.1;Parent=rna-NM_001102430.1;Dbxref=CCDS:CCDS35512.1,GeneID:211673,GenBank:NP_001095900.1,MGI:MGI:2442988;Name=NP_001095900.1;gbkey=CDS;gene=Arfgef1;product=brefeldin A-inhibited guanine nucleotide-exchange protein 1;protein_id=NP_001095900.1;tag=RefSeq Select;extra_copy_number=0
CM058241.1	Liftoff	CDS	9225914	9226064	.	-	.	ID=cds-NP_001095900.1;Parent=rna-NM_001102430.1;Dbxref=CCDS:CCDS35512.1,GeneID:211673,GenBank:NP_001095900.1,MGI:MGI:2442988;Name=NP_001095900.1;gbkey=CDS;gene=Arfgef1;product=brefeldin A-inhibited guanine nucleotide-exchange protein 1;protein_id=NP_001095900.1;tag=RefSeq Select;extra_copy_number=0
CM058241.1	Liftoff	CDS	9226274	9226432	.	-	.	ID=cds-NP_001095900.1;Parent=rna-NM_001102430.1;Dbxref=CCDS:CCDS35512.1,GeneID:211673,GenBank:NP_001095900.1,MGI:MGI:2442988;Name=NP_001095900.1;gbkey=CDS;gene=Arfgef1;product=brefeldin A-inhibited guanine nucleotide-exchange protein 1;protein_id=NP_001095900.1;tag=RefSeq Select;extra_copy_number=0
CM058241.1	Liftoff	CDS	9227147	9227275	.	-	.	ID=cds-NP_001095900.1;Parent=rna-NM_001102430.1;Dbxref=CCDS:CCDS35512.1,GeneID:211673,GenBank:NP_001095900.1,MGI:MGI:2442988;Name=NP_001095900.1;gbkey=CDS;gene=Arfgef1;product=brefeldin A-inhibited guanine nucleotide-exchange protein 1;protein_id=NP_001095900.1;tag=RefSeq Select;extra_copy_number=0
CM058241.1	Liftoff	CDS	9232906	9233057	.	-	.	ID=cds-NP_001095900.1;Parent=rna-NM_001102430.1;Dbxref=CCDS:CCDS35512.1,GeneID:211673,GenBank:NP_001095900.1,MGI:MGI:2442988;Name=NP_001095900.1;gbkey=CDS;gene=Arfgef1;product=brefeldin A-inhibited guanine nucleotide-exchange protein 1;protein_id=NP_001095900.1;tag=RefSeq Select;extra_copy_number=0
CM058241.1	Liftoff	CDS	9233950	9234121	.	-	.	ID=cds-NP_001095900.1;Parent=rna-NM_001102430.1;Dbxref=CCDS:CCDS35512.1,GeneID:211673,GenBank:NP_001095900.1,MGI:MGI:2442988;Name=NP_001095900.1;gbkey=CDS;gene=Arfgef1;product=brefeldin A-inhibited guanine nucleotide-exchange protein 1;protein_id=NP_001095900.1;tag=RefSeq Select;extra_copy_number=0
CM058241.1	Liftoff	CDS	9236743	9236827	.	-	.	ID=cds-NP_001095900.1;Parent=rna-NM_001102430.1;Dbxref=CCDS:CCDS35512.1,GeneID:211673,GenBank:NP_001095900.1,MGI:MGI:2442988;Name=NP_001095900.1;gbkey=CDS;gene=Arfgef1;product=brefeldin A-inhibited guanine nucleotide-exchange protein 1;protein_id=NP_001095900.1;tag=RefSeq Select;extra_copy_number=0
CM058241.1	Liftoff	CDS	9237056	9237261	.	-	.	ID=cds-NP_001095900.1;Parent=rna-NM_001102430.1;Dbxref=CCDS:CCDS35512.1,GeneID:211673,GenBank:NP_001095900.1,MGI:MGI:2442988;Name=NP_001095900.1;gbkey=CDS;gene=Arfgef1;product=brefeldin A-inhibited guanine nucleotide-exchange protein 1;protein_id=NP_001095900.1;tag=RefSeq Select;extra_copy_number=0
CM058241.1	Liftoff	CDS	9237466	9237577	.	-	.	ID=cds-NP_001095900.1;Parent=rna-NM_001102430.1;Dbxref=CCDS:CCDS35512.1,GeneID:211673,GenBank:NP_001095900.1,MGI:MGI:2442988;Name=NP_001095900.1;gbkey=CDS;gene=Arfgef1;product=brefeldin A-inhibited guanine nucleotide-exchange protein 1;protein_id=NP_001095900.1;tag=RefSeq Select;extra_copy_number=0
CM058241.1	Liftoff	CDS	9241833	9242034	.	-	.	ID=cds-NP_001095900.1;Parent=rna-NM_001102430.1;Dbxref=CCDS:CCDS35512.1,GeneID:211673,GenBank:NP_001095900.1,MGI:MGI:2442988;Name=NP_001095900.1;gbkey=CDS;gene=Arfgef1;product=brefeldin A-inhibited guanine nucleotide-exchange protein 1;protein_id=NP_001095900.1;tag=RefSeq Select;extra_copy_number=0
CM058241.1	Liftoff	CDS	9242303	9242411	.	-	.	ID=cds-NP_001095900.1;Parent=rna-NM_001102430.1;Dbxref=CCDS:CCDS35512.1,GeneID:211673,GenBank:NP_001095900.1,MGI:MGI:2442988;Name=NP_001095900.1;gbkey=CDS;gene=Arfgef1;product=brefeldin A-inhibited guanine nucleotide-exchange protein 1;protein_id=NP_001095900.1;tag=RefSeq Select;extra_copy_number=0
CM058241.1	Liftoff	CDS	9242515	9242754	.	-	.	ID=cds-NP_001095900.1;Parent=rna-NM_001102430.1;Dbxref=CCDS:CCDS35512.1,GeneID:211673,GenBank:NP_001095900.1,MGI:MGI:2442988;Name=NP_001095900.1;gbkey=CDS;gene=Arfgef1;product=brefeldin A-inhibited guanine nucleotide-exchange protein 1;protein_id=NP_001095900.1;tag=RefSeq Select;extra_copy_number=0
CM058241.1	Liftoff	CDS	9247334	9247568	.	-	.	ID=cds-NP_001095900.1;Parent=rna-NM_001102430.1;Dbxref=CCDS:CCDS35512.1,GeneID:211673,GenBank:NP_001095900.1,MGI:MGI:2442988;Name=NP_001095900.1;gbkey=CDS;gene=Arfgef1;product=brefeldin A-inhibited guanine nucleotide-exchange protein 1;protein_id=NP_001095900.1;tag=RefSeq Select;extra_copy_number=0
CM058241.1	Liftoff	CDS	9251920	9252053	.	-	.	ID=cds-NP_001095900.1;Parent=rna-NM_001102430.1;Dbxref=CCDS:CCDS35512.1,GeneID:211673,GenBank:NP_001095900.1,MGI:MGI:2442988;Name=NP_001095900.1;gbkey=CDS;gene=Arfgef1;product=brefeldin A-inhibited guanine nucleotide-exchange protein 1;protein_id=NP_001095900.1;tag=RefSeq Select;extra_copy_number=0
CM058241.1	Liftoff	CDS	9252806	9252981	.	-	.	ID=cds-NP_001095900.1;Parent=rna-NM_001102430.1;Dbxref=CCDS:CCDS35512.1,GeneID:211673,GenBank:NP_001095900.1,MGI:MGI:2442988;Name=NP_001095900.1;gbkey=CDS;gene=Arfgef1;product=brefeldin A-inhibited guanine nucleotide-exchange protein 1;protein_id=NP_001095900.1;tag=RefSeq Select;extra_copy_number=0
CM058241.1	Liftoff	CDS	9257885	9257986	.	-	.	ID=cds-NP_001095900.1;Parent=rna-NM_001102430.1;Dbxref=CCDS:CCDS35512.1,GeneID:211673,GenBank:NP_001095900.1,MGI:MGI:2442988;Name=NP_001095900.1;gbkey=CDS;gene=Arfgef1;product=brefeldin A-inhibited guanine nucleotide-exchange protein 1;protein_id=NP_001095900.1;tag=RefSeq Select;extra_copy_number=0
CM058241.1	Liftoff	CDS	9262502	9262778	.	-	.	ID=cds-NP_001095900.1;Parent=rna-NM_001102430.1;Dbxref=CCDS:CCDS35512.1,GeneID:211673,GenBank:NP_001095900.1,MGI:MGI:2442988;Name=NP_001095900.1;gbkey=CDS;gene=Arfgef1;product=brefeldin A-inhibited guanine nucleotide-exchange protein 1;protein_id=NP_001095900.1;tag=RefSeq Select;extra_copy_number=0
CM058241.1	Liftoff	CDS	9266121	9266300	.	-	.	ID=cds-NP_001095900.1;Parent=rna-NM_001102430.1;Dbxref=CCDS:CCDS35512.1,GeneID:211673,GenBank:NP_001095900.1,MGI:MGI:2442988;Name=NP_001095900.1;gbkey=CDS;gene=Arfgef1;product=brefeldin A-inhibited guanine nucleotide-exchange protein 1;protein_id=NP_001095900.1;tag=RefSeq Select;extra_copy_number=0
CM058241.1	Liftoff	CDS	9267202	9267348	.	-	.	ID=cds-NP_001095900.1;Parent=rna-NM_001102430.1;Dbxref=CCDS:CCDS35512.1,GeneID:211673,GenBank:NP_001095900.1,MGI:MGI:2442988;Name=NP_001095900.1;gbkey=CDS;gene=Arfgef1;product=brefeldin A-inhibited guanine nucleotide-exchange protein 1;protein_id=NP_001095900.1;tag=RefSeq Select;extra_copy_number=0
CM058241.1	Liftoff	CDS	9268914	9269070	.	-	.	ID=cds-NP_001095900.1;Parent=rna-NM_001102430.1;Dbxref=CCDS:CCDS35512.1,GeneID:211673,GenBank:NP_001095900.1,MGI:MGI:2442988;Name=NP_001095900.1;gbkey=CDS;gene=Arfgef1;product=brefeldin A-inhibited guanine nucleotide-exchange protein 1;protein_id=NP_001095900.1;tag=RefSeq Select;extra_copy_number=0
CM058241.1	Liftoff	CDS	9269606	9269636	.	-	.	ID=cds-NP_001095900.1;Parent=rna-NM_001102430.1;Dbxref=CCDS:CCDS35512.1,GeneID:211673,GenBank:NP_001095900.1,MGI:MGI:2442988;Name=NP_001095900.1;gbkey=CDS;gene=Arfgef1;product=brefeldin A-inhibited guanine nucleotide-exchange protein 1;protein_id=NP_001095900.1;tag=RefSeq Select;extra_copy_number=0
CM058241.1	Liftoff	CDS	9285448	9285571	.	-	.	ID=cds-NP_001095900.1;Parent=rna-NM_001102430.1;Dbxref=CCDS:CCDS35512.1,GeneID:211673,GenBank:NP_001095900.1,MGI:MGI:2442988;Name=NP_001095900.1;gbkey=CDS;gene=Arfgef1;product=brefeldin A-inhibited guanine nucleotide-exchange protein 1;protein_id=NP_001095900.1;tag=RefSeq Select;extra_copy_number=0
CM058241.1	Liftoff	transcript	9190648	9286158	.	-	.	ID=rna-XR_004941387.1;Parent=gene-Arfgef1;Dbxref=GeneID:211673,GenBank:XR_004941387.1,MGI:MGI:2442988;Name=XR_004941387.1;gbkey=misc_RNA;gene=Arfgef1;model_evidence=Supporting evidence includes similarity to: 3 mRNAs%2C 74 ESTs%2C 2 Proteins%2C 946 long SRA reads%2C and 99%25 coverage of the annotated genomic feature by RNAseq alignments%2C including 41 samples with support for all annotated introns;product=ADP-ribosylation factor guanine nucleotide-exchange factor 1(brefeldin A-inhibited)%2C transcript variant X1;transcript_id=XR_004941387.1;extra_copy_number=0
CM058241.1	Liftoff	exon	9190648	9192074	.	-	.	ID=exon-XR_004941387.1-38;Parent=rna-XR_004941387.1;Dbxref=GeneID:211673,GenBank:XR_004941387.1,MGI:MGI:2442988;gbkey=misc_RNA;gene=Arfgef1;product=ADP-ribosylation factor guanine nucleotide-exchange factor 1(brefeldin A-inhibited)%2C transcript variant X1;transcript_id=XR_004941387.1;extra_copy_number=0
CM058241.1	Liftoff	exon	9193545	9193662	.	-	.	ID=exon-XR_004941387.1-37;Parent=rna-XR_004941387.1;Dbxref=GeneID:211673,GenBank:XR_004941387.1,MGI:MGI:2442988;gbkey=misc_RNA;gene=Arfgef1;product=ADP-ribosylation factor guanine nucleotide-exchange factor 1(brefeldin A-inhibited)%2C transcript variant X1;transcript_id=XR_004941387.1;extra_copy_number=0
CM058241.1	Liftoff	exon	9194637	9194775	.	-	.	ID=exon-XR_004941387.1-36;Parent=rna-XR_004941387.1;Dbxref=GeneID:211673,GenBank:XR_004941387.1,MGI:MGI:2442988;gbkey=misc_RNA;gene=Arfgef1;product=ADP-ribosylation factor guanine nucleotide-exchange factor 1(brefeldin A-inhibited)%2C transcript variant X1;transcript_id=XR_004941387.1;extra_copy_number=0
CM058241.1	Liftoff	exon	9195654	9195822	.	-	.	ID=exon-XR_004941387.1-35;Parent=rna-XR_004941387.1;Dbxref=GeneID:211673,GenBank:XR_004941387.1,MGI:MGI:2442988;gbkey=misc_RNA;gene=Arfgef1;product=ADP-ribosylation factor guanine nucleotide-exchange factor 1(brefeldin A-inhibited)%2C transcript variant X1;transcript_id=XR_004941387.1;extra_copy_number=0
CM058241.1	Liftoff	exon	9197796	9197882	.	-	.	ID=exon-XR_004941387.1-34;Parent=rna-XR_004941387.1;Dbxref=GeneID:211673,GenBank:XR_004941387.1,MGI:MGI:2442988;gbkey=misc_RNA;gene=Arfgef1;product=ADP-ribosylation factor guanine nucleotide-exchange factor 1(brefeldin A-inhibited)%2C transcript variant X1;transcript_id=XR_004941387.1;extra_copy_number=0
CM058241.1	Liftoff	exon	9200483	9200615	.	-	.	ID=exon-XR_004941387.1-33;Parent=rna-XR_004941387.1;Dbxref=GeneID:211673,GenBank:XR_004941387.1,MGI:MGI:2442988;gbkey=misc_RNA;gene=Arfgef1;product=ADP-ribosylation factor guanine nucleotide-exchange factor 1(brefeldin A-inhibited)%2C transcript variant X1;transcript_id=XR_004941387.1;extra_copy_number=0
CM058241.1	Liftoff	exon	9204881	9204953	.	-	.	ID=exon-XR_004941387.1-32;Parent=rna-XR_004941387.1;Dbxref=GeneID:211673,GenBank:XR_004941387.1,MGI:MGI:2442988;gbkey=misc_RNA;gene=Arfgef1;product=ADP-ribosylation factor guanine nucleotide-exchange factor 1(brefeldin A-inhibited)%2C transcript variant X1;transcript_id=XR_004941387.1;extra_copy_number=0
CM058241.1	Liftoff	exon	9206466	9206604	.	-	.	ID=exon-XR_004941387.1-31;Parent=rna-XR_004941387.1;Dbxref=GeneID:211673,GenBank:XR_004941387.1,MGI:MGI:2442988;gbkey=misc_RNA;gene=Arfgef1;product=ADP-ribosylation factor guanine nucleotide-exchange factor 1(brefeldin A-inhibited)%2C transcript variant X1;transcript_id=XR_004941387.1;extra_copy_number=0
CM058241.1	Liftoff	exon	9206687	9206822	.	-	.	ID=exon-XR_004941387.1-30;Parent=rna-XR_004941387.1;Dbxref=GeneID:211673,GenBank:XR_004941387.1,MGI:MGI:2442988;gbkey=misc_RNA;gene=Arfgef1;product=ADP-ribosylation factor guanine nucleotide-exchange factor 1(brefeldin A-inhibited)%2C transcript variant X1;transcript_id=XR_004941387.1;extra_copy_number=0
CM058241.1	Liftoff	exon	9207361	9207490	.	-	.	ID=exon-XR_004941387.1-29;Parent=rna-XR_004941387.1;Dbxref=GeneID:211673,GenBank:XR_004941387.1,MGI:MGI:2442988;gbkey=misc_RNA;gene=Arfgef1;product=ADP-ribosylation factor guanine nucleotide-exchange factor 1(brefeldin A-inhibited)%2C transcript variant X1;transcript_id=XR_004941387.1;extra_copy_number=0
CM058241.1	Liftoff	exon	9209994	9210124	.	-	.	ID=exon-XR_004941387.1-28;Parent=rna-XR_004941387.1;Dbxref=GeneID:211673,GenBank:XR_004941387.1,MGI:MGI:2442988;gbkey=misc_RNA;gene=Arfgef1;product=ADP-ribosylation factor guanine nucleotide-exchange factor 1(brefeldin A-inhibited)%2C transcript variant X1;transcript_id=XR_004941387.1;extra_copy_number=0
CM058241.1	Liftoff	exon	9210980	9211140	.	-	.	ID=exon-XR_004941387.1-27;Parent=rna-XR_004941387.1;Dbxref=GeneID:211673,GenBank:XR_004941387.1,MGI:MGI:2442988;gbkey=misc_RNA;gene=Arfgef1;product=ADP-ribosylation factor guanine nucleotide-exchange factor 1(brefeldin A-inhibited)%2C transcript variant X1;transcript_id=XR_004941387.1;extra_copy_number=0
CM058241.1	Liftoff	exon	9212648	9212820	.	-	.	ID=exon-XR_004941387.1-26;Parent=rna-XR_004941387.1;Dbxref=GeneID:211673,GenBank:XR_004941387.1,MGI:MGI:2442988;gbkey=misc_RNA;gene=Arfgef1;product=ADP-ribosylation factor guanine nucleotide-exchange factor 1(brefeldin A-inhibited)%2C transcript variant X1;transcript_id=XR_004941387.1;extra_copy_number=0
CM058241.1	Liftoff	exon	9212957	9213108	.	-	.	ID=exon-XR_004941387.1-25;Parent=rna-XR_004941387.1;Dbxref=GeneID:211673,GenBank:XR_004941387.1,MGI:MGI:2442988;gbkey=misc_RNA;gene=Arfgef1;product=ADP-ribosylation factor guanine nucleotide-exchange factor 1(brefeldin A-inhibited)%2C transcript variant X1;transcript_id=XR_004941387.1;extra_copy_number=0
CM058241.1	Liftoff	exon	9213781	9213950	.	-	.	ID=exon-XR_004941387.1-24;Parent=rna-XR_004941387.1;Dbxref=GeneID:211673,GenBank:XR_004941387.1,MGI:MGI:2442988;gbkey=misc_RNA;gene=Arfgef1;product=ADP-ribosylation factor guanine nucleotide-exchange factor 1(brefeldin A-inhibited)%2C transcript variant X1;transcript_id=XR_004941387.1;extra_copy_number=0
CM058241.1	Liftoff	exon	9214043	9214083	.	-	.	ID=exon-XR_004941387.1-23;Parent=rna-XR_004941387.1;Dbxref=GeneID:211673,GenBank:XR_004941387.1,MGI:MGI:2442988;gbkey=misc_RNA;gene=Arfgef1;product=ADP-ribosylation factor guanine nucleotide-exchange factor 1(brefeldin A-inhibited)%2C transcript variant X1;transcript_id=XR_004941387.1;extra_copy_number=0
CM058241.1	Liftoff	exon	9216777	9216867	.	-	.	ID=exon-XR_004941387.1-22;Parent=rna-XR_004941387.1;Dbxref=GeneID:211673,GenBank:XR_004941387.1,MGI:MGI:2442988;gbkey=misc_RNA;gene=Arfgef1;product=ADP-ribosylation factor guanine nucleotide-exchange factor 1(brefeldin A-inhibited)%2C transcript variant X1;transcript_id=XR_004941387.1;extra_copy_number=0
CM058241.1	Liftoff	exon	9225914	9226064	.	-	.	ID=exon-XR_004941387.1-21;Parent=rna-XR_004941387.1;Dbxref=GeneID:211673,GenBank:XR_004941387.1,MGI:MGI:2442988;gbkey=misc_RNA;gene=Arfgef1;product=ADP-ribosylation factor guanine nucleotide-exchange factor 1(brefeldin A-inhibited)%2C transcript variant X1;transcript_id=XR_004941387.1;extra_copy_number=0
CM058241.1	Liftoff	exon	9226274	9226432	.	-	.	ID=exon-XR_004941387.1-20;Parent=rna-XR_004941387.1;Dbxref=GeneID:211673,GenBank:XR_004941387.1,MGI:MGI:2442988;gbkey=misc_RNA;gene=Arfgef1;product=ADP-ribosylation factor guanine nucleotide-exchange factor 1(brefeldin A-inhibited)%2C transcript variant X1;transcript_id=XR_004941387.1;extra_copy_number=0
CM058241.1	Liftoff	exon	9227147	9227275	.	-	.	ID=exon-XR_004941387.1-19;Parent=rna-XR_004941387.1;Dbxref=GeneID:211673,GenBank:XR_004941387.1,MGI:MGI:2442988;gbkey=misc_RNA;gene=Arfgef1;product=ADP-ribosylation factor guanine nucleotide-exchange factor 1(brefeldin A-inhibited)%2C transcript variant X1;transcript_id=XR_004941387.1;extra_copy_number=0
CM058241.1	Liftoff	exon	9232906	9233057	.	-	.	ID=exon-XR_004941387.1-18;Parent=rna-XR_004941387.1;Dbxref=GeneID:211673,GenBank:XR_004941387.1,MGI:MGI:2442988;gbkey=misc_RNA;gene=Arfgef1;product=ADP-ribosylation factor guanine nucleotide-exchange factor 1(brefeldin A-inhibited)%2C transcript variant X1;transcript_id=XR_004941387.1;extra_copy_number=0
CM058241.1	Liftoff	exon	9233950	9234121	.	-	.	ID=exon-XR_004941387.1-17;Parent=rna-XR_004941387.1;Dbxref=GeneID:211673,GenBank:XR_004941387.1,MGI:MGI:2442988;gbkey=misc_RNA;gene=Arfgef1;product=ADP-ribosylation factor guanine nucleotide-exchange factor 1(brefeldin A-inhibited)%2C transcript variant X1;transcript_id=XR_004941387.1;extra_copy_number=0
CM058241.1	Liftoff	exon	9236743	9236827	.	-	.	ID=exon-XR_004941387.1-16;Parent=rna-XR_004941387.1;Dbxref=GeneID:211673,GenBank:XR_004941387.1,MGI:MGI:2442988;gbkey=misc_RNA;gene=Arfgef1;product=ADP-ribosylation factor guanine nucleotide-exchange factor 1(brefeldin A-inhibited)%2C transcript variant X1;transcript_id=XR_004941387.1;extra_copy_number=0
CM058241.1	Liftoff	exon	9237056	9237261	.	-	.	ID=exon-XR_004941387.1-15;Parent=rna-XR_004941387.1;Dbxref=GeneID:211673,GenBank:XR_004941387.1,MGI:MGI:2442988;gbkey=misc_RNA;gene=Arfgef1;product=ADP-ribosylation factor guanine nucleotide-exchange factor 1(brefeldin A-inhibited)%2C transcript variant X1;transcript_id=XR_004941387.1;extra_copy_number=0
CM058241.1	Liftoff	exon	9237466	9237577	.	-	.	ID=exon-XR_004941387.1-14;Parent=rna-XR_004941387.1;Dbxref=GeneID:211673,GenBank:XR_004941387.1,MGI:MGI:2442988;gbkey=misc_RNA;gene=Arfgef1;product=ADP-ribosylation factor guanine nucleotide-exchange factor 1(brefeldin A-inhibited)%2C transcript variant X1;transcript_id=XR_004941387.1;extra_copy_number=0
CM058241.1	Liftoff	exon	9241833	9242034	.	-	.	ID=exon-XR_004941387.1-13;Parent=rna-XR_004941387.1;Dbxref=GeneID:211673,GenBank:XR_004941387.1,MGI:MGI:2442988;gbkey=misc_RNA;gene=Arfgef1;product=ADP-ribosylation factor guanine nucleotide-exchange factor 1(brefeldin A-inhibited)%2C transcript variant X1;transcript_id=XR_004941387.1;extra_copy_number=0
CM058241.1	Liftoff	exon	9242303	9242411	.	-	.	ID=exon-XR_004941387.1-12;Parent=rna-XR_004941387.1;Dbxref=GeneID:211673,GenBank:XR_004941387.1,MGI:MGI:2442988;gbkey=misc_RNA;gene=Arfgef1;product=ADP-ribosylation factor guanine nucleotide-exchange factor 1(brefeldin A-inhibited)%2C transcript variant X1;transcript_id=XR_004941387.1;extra_copy_number=0
CM058241.1	Liftoff	exon	9242515	9242754	.	-	.	ID=exon-XR_004941387.1-11;Parent=rna-XR_004941387.1;Dbxref=GeneID:211673,GenBank:XR_004941387.1,MGI:MGI:2442988;gbkey=misc_RNA;gene=Arfgef1;product=ADP-ribosylation factor guanine nucleotide-exchange factor 1(brefeldin A-inhibited)%2C transcript variant X1;transcript_id=XR_004941387.1;extra_copy_number=0
CM058241.1	Liftoff	exon	9247334	9247568	.	-	.	ID=exon-XR_004941387.1-10;Parent=rna-XR_004941387.1;Dbxref=GeneID:211673,GenBank:XR_004941387.1,MGI:MGI:2442988;gbkey=misc_RNA;gene=Arfgef1;product=ADP-ribosylation factor guanine nucleotide-exchange factor 1(brefeldin A-inhibited)%2C transcript variant X1;transcript_id=XR_004941387.1;extra_copy_number=0
CM058241.1	Liftoff	exon	9251920	9252053	.	-	.	ID=exon-XR_004941387.1-9;Parent=rna-XR_004941387.1;Dbxref=GeneID:211673,GenBank:XR_004941387.1,MGI:MGI:2442988;gbkey=misc_RNA;gene=Arfgef1;product=ADP-ribosylation factor guanine nucleotide-exchange factor 1(brefeldin A-inhibited)%2C transcript variant X1;transcript_id=XR_004941387.1;extra_copy_number=0
CM058241.1	Liftoff	exon	9252806	9252981	.	-	.	ID=exon-XR_004941387.1-8;Parent=rna-XR_004941387.1;Dbxref=GeneID:211673,GenBank:XR_004941387.1,MGI:MGI:2442988;gbkey=misc_RNA;gene=Arfgef1;product=ADP-ribosylation factor guanine nucleotide-exchange factor 1(brefeldin A-inhibited)%2C transcript variant X1;transcript_id=XR_004941387.1;extra_copy_number=0
CM058241.1	Liftoff	exon	9257885	9257986	.	-	.	ID=exon-XR_004941387.1-7;Parent=rna-XR_004941387.1;Dbxref=GeneID:211673,GenBank:XR_004941387.1,MGI:MGI:2442988;gbkey=misc_RNA;gene=Arfgef1;product=ADP-ribosylation factor guanine nucleotide-exchange factor 1(brefeldin A-inhibited)%2C transcript variant X1;transcript_id=XR_004941387.1;extra_copy_number=0
CM058241.1	Liftoff	exon	9262502	9262778	.	-	.	ID=exon-XR_004941387.1-6;Parent=rna-XR_004941387.1;Dbxref=GeneID:211673,GenBank:XR_004941387.1,MGI:MGI:2442988;gbkey=misc_RNA;gene=Arfgef1;product=ADP-ribosylation factor guanine nucleotide-exchange factor 1(brefeldin A-inhibited)%2C transcript variant X1;transcript_id=XR_004941387.1;extra_copy_number=0
CM058241.1	Liftoff	exon	9266121	9266300	.	-	.	ID=exon-XR_004941387.1-5;Parent=rna-XR_004941387.1;Dbxref=GeneID:211673,GenBank:XR_004941387.1,MGI:MGI:2442988;gbkey=misc_RNA;gene=Arfgef1;product=ADP-ribosylation factor guanine nucleotide-exchange factor 1(brefeldin A-inhibited)%2C transcript variant X1;transcript_id=XR_004941387.1;extra_copy_number=0
CM058241.1	Liftoff	exon	9267202	9267348	.	-	.	ID=exon-XR_004941387.1-4;Parent=rna-XR_004941387.1;Dbxref=GeneID:211673,GenBank:XR_004941387.1,MGI:MGI:2442988;gbkey=misc_RNA;gene=Arfgef1;product=ADP-ribosylation factor guanine nucleotide-exchange factor 1(brefeldin A-inhibited)%2C transcript variant X1;transcript_id=XR_004941387.1;extra_copy_number=0
CM058241.1	Liftoff	exon	9268914	9269070	.	-	.	ID=exon-XR_004941387.1-3;Parent=rna-XR_004941387.1;Dbxref=GeneID:211673,GenBank:XR_004941387.1,MGI:MGI:2442988;gbkey=misc_RNA;gene=Arfgef1;product=ADP-ribosylation factor guanine nucleotide-exchange factor 1(brefeldin A-inhibited)%2C transcript variant X1;transcript_id=XR_004941387.1;extra_copy_number=0
CM058241.1	Liftoff	exon	9269606	9269636	.	-	.	ID=exon-XR_004941387.1-2;Parent=rna-XR_004941387.1;Dbxref=GeneID:211673,GenBank:XR_004941387.1,MGI:MGI:2442988;gbkey=misc_RNA;gene=Arfgef1;product=ADP-ribosylation factor guanine nucleotide-exchange factor 1(brefeldin A-inhibited)%2C transcript variant X1;transcript_id=XR_004941387.1;extra_copy_number=0
CM058241.1	Liftoff	exon	9285448	9286158	.	-	.	ID=exon-XR_004941387.1-1;Parent=rna-XR_004941387.1;Dbxref=GeneID:211673,GenBank:XR_004941387.1,MGI:MGI:2442988;gbkey=misc_RNA;gene=Arfgef1;product=ADP-ribosylation factor guanine nucleotide-exchange factor 1(brefeldin A-inhibited)%2C transcript variant X1;transcript_id=XR_004941387.1;extra_copy_number=0
CM058241.1	Liftoff	gene	9348985	9774855	.	-	.	ID=gene-Cpa6;Dbxref=GeneID:329093,MGI:MGI:3045348;Name=Cpa6;description=carboxypeptidase A6;gbkey=Gene;gene=Cpa6;gene_biotype=protein_coding;gene_synonym=9030616D13Rik;coverage=1.0;sequence_ID=1.0;valid_ORFs=5;extra_copy_number=0;copy_num_ID=gene-Cpa6_0
CM058241.1	Liftoff	mRNA	9348985	9493449	.	-	.	ID=rna-XM_011238393.3;Parent=gene-Cpa6;Dbxref=GeneID:329093,GenBank:XM_011238393.3,MGI:MGI:3045348;Name=XM_011238393.3;gbkey=mRNA;gene=Cpa6;model_evidence=Supporting evidence includes similarity to: 100%25 coverage of the annotated genomic feature by RNAseq alignments%2C including 2 samples with support for all annotated introns;product=carboxypeptidase A6%2C transcript variant X3;transcript_id=XM_011238393.3;matches_ref_protein=True;valid_ORF=True;extra_copy_number=0
CM058241.1	Liftoff	exon	9348985	9349528	.	-	.	ID=exon-XM_011238393.3-7;Parent=rna-XM_011238393.3;Dbxref=GeneID:329093,GenBank:XM_011238393.3,MGI:MGI:3045348;gbkey=mRNA;gene=Cpa6;product=carboxypeptidase A6%2C transcript variant X3;transcript_id=XM_011238393.3;extra_copy_number=0
CM058241.1	Liftoff	exon	9354447	9354619	.	-	.	ID=exon-XM_011238393.3-6;Parent=rna-XM_011238393.3;Dbxref=GeneID:329093,GenBank:XM_011238393.3,MGI:MGI:3045348;gbkey=mRNA;gene=Cpa6;product=carboxypeptidase A6%2C transcript variant X3;transcript_id=XM_011238393.3;extra_copy_number=0
CM058241.1	Liftoff	exon	9382674	9382758	.	-	.	ID=exon-XM_011238393.3-5;Parent=rna-XM_011238393.3;Dbxref=GeneID:329093,GenBank:XM_011238393.3,MGI:MGI:3045348;gbkey=mRNA;gene=Cpa6;product=carboxypeptidase A6%2C transcript variant X3;transcript_id=XM_011238393.3;extra_copy_number=0
CM058241.1	Liftoff	exon	9390470	9390672	.	-	.	ID=exon-XM_011238393.3-4;Parent=rna-XM_011238393.3;Dbxref=GeneID:329093,GenBank:XM_011238393.3,MGI:MGI:3045348;gbkey=mRNA;gene=Cpa6;product=carboxypeptidase A6%2C transcript variant X3;transcript_id=XM_011238393.3;extra_copy_number=0
CM058241.1	Liftoff	exon	9461471	9461561	.	-	.	ID=exon-XM_011238393.3-3;Parent=rna-XM_011238393.3;Dbxref=GeneID:329093,GenBank:XM_011238393.3,MGI:MGI:3045348;gbkey=mRNA;gene=Cpa6;product=carboxypeptidase A6%2C transcript variant X3;transcript_id=XM_011238393.3;extra_copy_number=0
CM058241.1	Liftoff	exon	9462459	9462569	.	-	.	ID=exon-XM_011238393.3-2;Parent=rna-XM_011238393.3;Dbxref=GeneID:329093,GenBank:XM_011238393.3,MGI:MGI:3045348;gbkey=mRNA;gene=Cpa6;product=carboxypeptidase A6%2C transcript variant X3;transcript_id=XM_011238393.3;extra_copy_number=0
CM058241.1	Liftoff	exon	9493393	9493449	.	-	.	ID=exon-XM_011238393.3-1;Parent=rna-XM_011238393.3;Dbxref=GeneID:329093,GenBank:XM_011238393.3,MGI:MGI:3045348;gbkey=mRNA;gene=Cpa6;product=carboxypeptidase A6%2C transcript variant X3;transcript_id=XM_011238393.3;extra_copy_number=0
CM058241.1	Liftoff	CDS	9349451	9349528	.	-	.	ID=cds-XP_011236695.1;Parent=rna-XM_011238393.3;Dbxref=GeneID:329093,GenBank:XP_011236695.1,MGI:MGI:3045348;Name=XP_011236695.1;gbkey=CDS;gene=Cpa6;product=carboxypeptidase A6 isoform X3;protein_id=XP_011236695.1;extra_copy_number=0
CM058241.1	Liftoff	CDS	9354447	9354619	.	-	.	ID=cds-XP_011236695.1;Parent=rna-XM_011238393.3;Dbxref=GeneID:329093,GenBank:XP_011236695.1,MGI:MGI:3045348;Name=XP_011236695.1;gbkey=CDS;gene=Cpa6;product=carboxypeptidase A6 isoform X3;protein_id=XP_011236695.1;extra_copy_number=0
CM058241.1	Liftoff	CDS	9382674	9382758	.	-	.	ID=cds-XP_011236695.1;Parent=rna-XM_011238393.3;Dbxref=GeneID:329093,GenBank:XP_011236695.1,MGI:MGI:3045348;Name=XP_011236695.1;gbkey=CDS;gene=Cpa6;product=carboxypeptidase A6 isoform X3;protein_id=XP_011236695.1;extra_copy_number=0
CM058241.1	Liftoff	CDS	9390470	9390672	.	-	.	ID=cds-XP_011236695.1;Parent=rna-XM_011238393.3;Dbxref=GeneID:329093,GenBank:XP_011236695.1,MGI:MGI:3045348;Name=XP_011236695.1;gbkey=CDS;gene=Cpa6;product=carboxypeptidase A6 isoform X3;protein_id=XP_011236695.1;extra_copy_number=0
CM058241.1	Liftoff	CDS	9461471	9461561	.	-	.	ID=cds-XP_011236695.1;Parent=rna-XM_011238393.3;Dbxref=GeneID:329093,GenBank:XP_011236695.1,MGI:MGI:3045348;Name=XP_011236695.1;gbkey=CDS;gene=Cpa6;product=carboxypeptidase A6 isoform X3;protein_id=XP_011236695.1;extra_copy_number=0
CM058241.1	Liftoff	CDS	9462459	9462539	.	-	.	ID=cds-XP_011236695.1;Parent=rna-XM_011238393.3;Dbxref=GeneID:329093,GenBank:XP_011236695.1,MGI:MGI:3045348;Name=XP_011236695.1;gbkey=CDS;gene=Cpa6;product=carboxypeptidase A6 isoform X3;protein_id=XP_011236695.1;extra_copy_number=0
CM058241.1	Liftoff	mRNA	9348986	9774847	.	-	.	ID=rna-XM_011238392.4;Parent=gene-Cpa6;Dbxref=GeneID:329093,GenBank:XM_011238392.4,MGI:MGI:3045348;Name=XM_011238392.4;gbkey=mRNA;gene=Cpa6;model_evidence=Supporting evidence includes similarity to: 3 ESTs%2C 2 Proteins%2C 2 long SRA reads%2C and 100%25 coverage of the annotated genomic feature by RNAseq alignments%2C including 3 samples with support for all annotated introns;product=carboxypeptidase A6%2C transcript variant X1;transcript_id=XM_011238392.4;matches_ref_protein=True;valid_ORF=True;extra_copy_number=0
CM058241.1	Liftoff	exon	9348986	9349528	.	-	.	ID=exon-XM_011238392.4-12;Parent=rna-XM_011238392.4;Dbxref=GeneID:329093,GenBank:XM_011238392.4,MGI:MGI:3045348;gbkey=mRNA;gene=Cpa6;product=carboxypeptidase A6%2C transcript variant X1;transcript_id=XM_011238392.4;extra_copy_number=0
CM058241.1	Liftoff	exon	9354447	9354619	.	-	.	ID=exon-XM_011238392.4-11;Parent=rna-XM_011238392.4;Dbxref=GeneID:329093,GenBank:XM_011238392.4,MGI:MGI:3045348;gbkey=mRNA;gene=Cpa6;product=carboxypeptidase A6%2C transcript variant X1;transcript_id=XM_011238392.4;extra_copy_number=0
CM058241.1	Liftoff	exon	9382674	9382758	.	-	.	ID=exon-XM_011238392.4-10;Parent=rna-XM_011238392.4;Dbxref=GeneID:329093,GenBank:XM_011238392.4,MGI:MGI:3045348;gbkey=mRNA;gene=Cpa6;product=carboxypeptidase A6%2C transcript variant X1;transcript_id=XM_011238392.4;extra_copy_number=0
CM058241.1	Liftoff	exon	9390470	9390672	.	-	.	ID=exon-XM_011238392.4-9;Parent=rna-XM_011238392.4;Dbxref=GeneID:329093,GenBank:XM_011238392.4,MGI:MGI:3045348;gbkey=mRNA;gene=Cpa6;product=carboxypeptidase A6%2C transcript variant X1;transcript_id=XM_011238392.4;extra_copy_number=0
CM058241.1	Liftoff	exon	9461471	9461561	.	-	.	ID=exon-XM_011238392.4-8;Parent=rna-XM_011238392.4;Dbxref=GeneID:329093,GenBank:XM_011238392.4,MGI:MGI:3045348;gbkey=mRNA;gene=Cpa6;product=carboxypeptidase A6%2C transcript variant X1;transcript_id=XM_011238392.4;extra_copy_number=0
CM058241.1	Liftoff	exon	9462459	9462569	.	-	.	ID=exon-XM_011238392.4-7;Parent=rna-XM_011238392.4;Dbxref=GeneID:329093,GenBank:XM_011238392.4,MGI:MGI:3045348;gbkey=mRNA;gene=Cpa6;product=carboxypeptidase A6%2C transcript variant X1;transcript_id=XM_011238392.4;extra_copy_number=0
CM058241.1	Liftoff	exon	9530233	9530337	.	-	.	ID=exon-XM_011238392.4-6;Parent=rna-XM_011238392.4;Dbxref=GeneID:329093,GenBank:XM_011238392.4,MGI:MGI:3045348;gbkey=mRNA;gene=Cpa6;product=carboxypeptidase A6%2C transcript variant X1;transcript_id=XM_011238392.4;extra_copy_number=0
CM058241.1	Liftoff	exon	9533874	9533975	.	-	.	ID=exon-XM_011238392.4-5;Parent=rna-XM_011238392.4;Dbxref=GeneID:329093,GenBank:XM_011238392.4,MGI:MGI:3045348;gbkey=mRNA;gene=Cpa6;product=carboxypeptidase A6%2C transcript variant X1;transcript_id=XM_011238392.4;extra_copy_number=0
CM058241.1	Liftoff	exon	9536809	9536923	.	-	.	ID=exon-XM_011238392.4-4;Parent=rna-XM_011238392.4;Dbxref=GeneID:329093,GenBank:XM_011238392.4,MGI:MGI:3045348;gbkey=mRNA;gene=Cpa6;product=carboxypeptidase A6%2C transcript variant X1;transcript_id=XM_011238392.4;extra_copy_number=0
CM058241.1	Liftoff	exon	9541685	9541809	.	-	.	ID=exon-XM_011238392.4-3;Parent=rna-XM_011238392.4;Dbxref=GeneID:329093,GenBank:XM_011238392.4,MGI:MGI:3045348;gbkey=mRNA;gene=Cpa6;product=carboxypeptidase A6%2C transcript variant X1;transcript_id=XM_011238392.4;extra_copy_number=0
CM058241.1	Liftoff	exon	9650397	9650472	.	-	.	ID=exon-XM_011238392.4-2;Parent=rna-XM_011238392.4;Dbxref=GeneID:329093,GenBank:XM_011238392.4,MGI:MGI:3045348;gbkey=mRNA;gene=Cpa6;product=carboxypeptidase A6%2C transcript variant X1;transcript_id=XM_011238392.4;extra_copy_number=0
CM058241.1	Liftoff	exon	9774415	9774847	.	-	.	ID=exon-XM_011238392.4-1;Parent=rna-XM_011238392.4;Dbxref=GeneID:329093,GenBank:XM_011238392.4,MGI:MGI:3045348;gbkey=mRNA;gene=Cpa6;product=carboxypeptidase A6%2C transcript variant X1;transcript_id=XM_011238392.4;extra_copy_number=0
CM058241.1	Liftoff	CDS	9349451	9349528	.	-	.	ID=cds-XP_011236694.1;Parent=rna-XM_011238392.4;Dbxref=GeneID:329093,GenBank:XP_011236694.1,MGI:MGI:3045348;Name=XP_011236694.1;gbkey=CDS;gene=Cpa6;product=carboxypeptidase A6 isoform X1;protein_id=XP_011236694.1;extra_copy_number=0
CM058241.1	Liftoff	CDS	9354447	9354619	.	-	.	ID=cds-XP_011236694.1;Parent=rna-XM_011238392.4;Dbxref=GeneID:329093,GenBank:XP_011236694.1,MGI:MGI:3045348;Name=XP_011236694.1;gbkey=CDS;gene=Cpa6;product=carboxypeptidase A6 isoform X1;protein_id=XP_011236694.1;extra_copy_number=0
CM058241.1	Liftoff	CDS	9382674	9382758	.	-	.	ID=cds-XP_011236694.1;Parent=rna-XM_011238392.4;Dbxref=GeneID:329093,GenBank:XP_011236694.1,MGI:MGI:3045348;Name=XP_011236694.1;gbkey=CDS;gene=Cpa6;product=carboxypeptidase A6 isoform X1;protein_id=XP_011236694.1;extra_copy_number=0
CM058241.1	Liftoff	CDS	9390470	9390672	.	-	.	ID=cds-XP_011236694.1;Parent=rna-XM_011238392.4;Dbxref=GeneID:329093,GenBank:XP_011236694.1,MGI:MGI:3045348;Name=XP_011236694.1;gbkey=CDS;gene=Cpa6;product=carboxypeptidase A6 isoform X1;protein_id=XP_011236694.1;extra_copy_number=0
CM058241.1	Liftoff	CDS	9461471	9461561	.	-	.	ID=cds-XP_011236694.1;Parent=rna-XM_011238392.4;Dbxref=GeneID:329093,GenBank:XP_011236694.1,MGI:MGI:3045348;Name=XP_011236694.1;gbkey=CDS;gene=Cpa6;product=carboxypeptidase A6 isoform X1;protein_id=XP_011236694.1;extra_copy_number=0
CM058241.1	Liftoff	CDS	9462459	9462569	.	-	.	ID=cds-XP_011236694.1;Parent=rna-XM_011238392.4;Dbxref=GeneID:329093,GenBank:XP_011236694.1,MGI:MGI:3045348;Name=XP_011236694.1;gbkey=CDS;gene=Cpa6;product=carboxypeptidase A6 isoform X1;protein_id=XP_011236694.1;extra_copy_number=0
CM058241.1	Liftoff	CDS	9530233	9530337	.	-	.	ID=cds-XP_011236694.1;Parent=rna-XM_011238392.4;Dbxref=GeneID:329093,GenBank:XP_011236694.1,MGI:MGI:3045348;Name=XP_011236694.1;gbkey=CDS;gene=Cpa6;product=carboxypeptidase A6 isoform X1;protein_id=XP_011236694.1;extra_copy_number=0
CM058241.1	Liftoff	CDS	9533874	9533975	.	-	.	ID=cds-XP_011236694.1;Parent=rna-XM_011238392.4;Dbxref=GeneID:329093,GenBank:XP_011236694.1,MGI:MGI:3045348;Name=XP_011236694.1;gbkey=CDS;gene=Cpa6;product=carboxypeptidase A6 isoform X1;protein_id=XP_011236694.1;extra_copy_number=0
CM058241.1	Liftoff	CDS	9536809	9536923	.	-	.	ID=cds-XP_011236694.1;Parent=rna-XM_011238392.4;Dbxref=GeneID:329093,GenBank:XP_011236694.1,MGI:MGI:3045348;Name=XP_011236694.1;gbkey=CDS;gene=Cpa6;product=carboxypeptidase A6 isoform X1;protein_id=XP_011236694.1;extra_copy_number=0
CM058241.1	Liftoff	CDS	9541685	9541809	.	-	.	ID=cds-XP_011236694.1;Parent=rna-XM_011238392.4;Dbxref=GeneID:329093,GenBank:XP_011236694.1,MGI:MGI:3045348;Name=XP_011236694.1;gbkey=CDS;gene=Cpa6;product=carboxypeptidase A6 isoform X1;protein_id=XP_011236694.1;extra_copy_number=0
CM058241.1	Liftoff	CDS	9650397	9650472	.	-	.	ID=cds-XP_011236694.1;Parent=rna-XM_011238392.4;Dbxref=GeneID:329093,GenBank:XP_011236694.1,MGI:MGI:3045348;Name=XP_011236694.1;gbkey=CDS;gene=Cpa6;product=carboxypeptidase A6 isoform X1;protein_id=XP_011236694.1;extra_copy_number=0
CM058241.1	Liftoff	CDS	9774415	9774530	.	-	.	ID=cds-XP_011236694.1;Parent=rna-XM_011238392.4;Dbxref=GeneID:329093,GenBank:XP_011236694.1,MGI:MGI:3045348;Name=XP_011236694.1;gbkey=CDS;gene=Cpa6;product=carboxypeptidase A6 isoform X1;protein_id=XP_011236694.1;extra_copy_number=0
CM058241.1	Liftoff	mRNA	9377914	9774708	.	-	.	ID=rna-NM_001289497.2;Parent=gene-Cpa6;Dbxref=GeneID:329093,GenBank:NM_001289497.2,MGI:MGI:3045348;Name=NM_001289497.2;gbkey=mRNA;gene=Cpa6;product=carboxypeptidase A6%2C transcript variant 2;transcript_id=NM_001289497.2;matches_ref_protein=True;valid_ORF=True;extra_copy_number=0
CM058241.1	Liftoff	exon	9377914	9378508	.	-	.	ID=exon-NM_001289497.2-10;Parent=rna-NM_001289497.2;Dbxref=GeneID:329093,GenBank:NM_001289497.2,MGI:MGI:3045348;gbkey=mRNA;gene=Cpa6;product=carboxypeptidase A6%2C transcript variant 2;transcript_id=NM_001289497.2;extra_copy_number=0
CM058241.1	Liftoff	exon	9382674	9382758	.	-	.	ID=exon-NM_001289497.2-9;Parent=rna-NM_001289497.2;Dbxref=GeneID:329093,GenBank:NM_001289497.2,MGI:MGI:3045348;gbkey=mRNA;gene=Cpa6;product=carboxypeptidase A6%2C transcript variant 2;transcript_id=NM_001289497.2;extra_copy_number=0
CM058241.1	Liftoff	exon	9390470	9390672	.	-	.	ID=exon-NM_001289497.2-8;Parent=rna-NM_001289497.2;Dbxref=GeneID:329093,GenBank:NM_001289497.2,MGI:MGI:3045348;gbkey=mRNA;gene=Cpa6;product=carboxypeptidase A6%2C transcript variant 2;transcript_id=NM_001289497.2;extra_copy_number=0
CM058241.1	Liftoff	exon	9461471	9461561	.	-	.	ID=exon-NM_001289497.2-7;Parent=rna-NM_001289497.2;Dbxref=GeneID:329093,GenBank:NM_001289497.2,MGI:MGI:3045348;gbkey=mRNA;gene=Cpa6;product=carboxypeptidase A6%2C transcript variant 2;transcript_id=NM_001289497.2;extra_copy_number=0
CM058241.1	Liftoff	exon	9462459	9462569	.	-	.	ID=exon-NM_001289497.2-6;Parent=rna-NM_001289497.2;Dbxref=GeneID:329093,GenBank:NM_001289497.2,MGI:MGI:3045348;gbkey=mRNA;gene=Cpa6;product=carboxypeptidase A6%2C transcript variant 2;transcript_id=NM_001289497.2;extra_copy_number=0
CM058241.1	Liftoff	exon	9530233	9530337	.	-	.	ID=exon-NM_001289497.2-5;Parent=rna-NM_001289497.2;Dbxref=GeneID:329093,GenBank:NM_001289497.2,MGI:MGI:3045348;gbkey=mRNA;gene=Cpa6;product=carboxypeptidase A6%2C transcript variant 2;transcript_id=NM_001289497.2;extra_copy_number=0
CM058241.1	Liftoff	exon	9533874	9533975	.	-	.	ID=exon-NM_001289497.2-4;Parent=rna-NM_001289497.2;Dbxref=GeneID:329093,GenBank:NM_001289497.2,MGI:MGI:3045348;gbkey=mRNA;gene=Cpa6;product=carboxypeptidase A6%2C transcript variant 2;transcript_id=NM_001289497.2;extra_copy_number=0
CM058241.1	Liftoff	exon	9536809	9536923	.	-	.	ID=exon-NM_001289497.2-3;Parent=rna-NM_001289497.2;Dbxref=GeneID:329093,GenBank:NM_001289497.2,MGI:MGI:3045348;gbkey=mRNA;gene=Cpa6;product=carboxypeptidase A6%2C transcript variant 2;transcript_id=NM_001289497.2;extra_copy_number=0
CM058241.1	Liftoff	exon	9650397	9650472	.	-	.	ID=exon-NM_001289497.2-2;Parent=rna-NM_001289497.2;Dbxref=GeneID:329093,GenBank:NM_001289497.2,MGI:MGI:3045348;gbkey=mRNA;gene=Cpa6;product=carboxypeptidase A6%2C transcript variant 2;transcript_id=NM_001289497.2;extra_copy_number=0
CM058241.1	Liftoff	exon	9774415	9774708	.	-	.	ID=exon-NM_001289497.2-1;Parent=rna-NM_001289497.2;Dbxref=GeneID:329093,GenBank:NM_001289497.2,MGI:MGI:3045348;gbkey=mRNA;gene=Cpa6;product=carboxypeptidase A6%2C transcript variant 2;transcript_id=NM_001289497.2;extra_copy_number=0
CM058241.1	Liftoff	CDS	9378321	9378508	.	-	.	ID=cds-NP_001276426.1;Parent=rna-NM_001289497.2;Dbxref=GeneID:329093,GenBank:NP_001276426.1,MGI:MGI:3045348;Name=NP_001276426.1;Note=isoform 2 is encoded by transcript variant 2;gbkey=CDS;gene=Cpa6;product=carboxypeptidase A6 isoform 2;protein_id=NP_001276426.1;extra_copy_number=0
CM058241.1	Liftoff	CDS	9382674	9382758	.	-	.	ID=cds-NP_001276426.1;Parent=rna-NM_001289497.2;Dbxref=GeneID:329093,GenBank:NP_001276426.1,MGI:MGI:3045348;Name=NP_001276426.1;Note=isoform 2 is encoded by transcript variant 2;gbkey=CDS;gene=Cpa6;product=carboxypeptidase A6 isoform 2;protein_id=NP_001276426.1;extra_copy_number=0
CM058241.1	Liftoff	CDS	9390470	9390672	.	-	.	ID=cds-NP_001276426.1;Parent=rna-NM_001289497.2;Dbxref=GeneID:329093,GenBank:NP_001276426.1,MGI:MGI:3045348;Name=NP_001276426.1;Note=isoform 2 is encoded by transcript variant 2;gbkey=CDS;gene=Cpa6;product=carboxypeptidase A6 isoform 2;protein_id=NP_001276426.1;extra_copy_number=0
CM058241.1	Liftoff	CDS	9461471	9461561	.	-	.	ID=cds-NP_001276426.1;Parent=rna-NM_001289497.2;Dbxref=GeneID:329093,GenBank:NP_001276426.1,MGI:MGI:3045348;Name=NP_001276426.1;Note=isoform 2 is encoded by transcript variant 2;gbkey=CDS;gene=Cpa6;product=carboxypeptidase A6 isoform 2;protein_id=NP_001276426.1;extra_copy_number=0
CM058241.1	Liftoff	CDS	9462459	9462569	.	-	.	ID=cds-NP_001276426.1;Parent=rna-NM_001289497.2;Dbxref=GeneID:329093,GenBank:NP_001276426.1,MGI:MGI:3045348;Name=NP_001276426.1;Note=isoform 2 is encoded by transcript variant 2;gbkey=CDS;gene=Cpa6;product=carboxypeptidase A6 isoform 2;protein_id=NP_001276426.1;extra_copy_number=0
CM058241.1	Liftoff	CDS	9530233	9530337	.	-	.	ID=cds-NP_001276426.1;Parent=rna-NM_001289497.2;Dbxref=GeneID:329093,GenBank:NP_001276426.1,MGI:MGI:3045348;Name=NP_001276426.1;Note=isoform 2 is encoded by transcript variant 2;gbkey=CDS;gene=Cpa6;product=carboxypeptidase A6 isoform 2;protein_id=NP_001276426.1;extra_copy_number=0
CM058241.1	Liftoff	CDS	9533874	9533879	.	-	.	ID=cds-NP_001276426.1;Parent=rna-NM_001289497.2;Dbxref=GeneID:329093,GenBank:NP_001276426.1,MGI:MGI:3045348;Name=NP_001276426.1;Note=isoform 2 is encoded by transcript variant 2;gbkey=CDS;gene=Cpa6;product=carboxypeptidase A6 isoform 2;protein_id=NP_001276426.1;extra_copy_number=0
CM058241.1	Liftoff	mRNA	9377914	9774708	.	-	.	ID=rna-NM_177834.5;Parent=gene-Cpa6;Dbxref=GeneID:329093,GenBank:NM_177834.5,MGI:MGI:3045348;Name=NM_177834.5;gbkey=mRNA;gene=Cpa6;product=carboxypeptidase A6%2C transcript variant 1;tag=RefSeq Select;transcript_id=NM_177834.5;matches_ref_protein=True;valid_ORF=True;extra_copy_number=0
CM058241.1	Liftoff	exon	9377914	9378508	.	-	.	ID=exon-NM_177834.5-11;Parent=rna-NM_177834.5;Dbxref=GeneID:329093,GenBank:NM_177834.5,MGI:MGI:3045348;gbkey=mRNA;gene=Cpa6;product=carboxypeptidase A6%2C transcript variant 1;tag=RefSeq Select;transcript_id=NM_177834.5;extra_copy_number=0
CM058241.1	Liftoff	exon	9382674	9382758	.	-	.	ID=exon-NM_177834.5-10;Parent=rna-NM_177834.5;Dbxref=GeneID:329093,GenBank:NM_177834.5,MGI:MGI:3045348;gbkey=mRNA;gene=Cpa6;product=carboxypeptidase A6%2C transcript variant 1;tag=RefSeq Select;transcript_id=NM_177834.5;extra_copy_number=0
CM058241.1	Liftoff	exon	9390470	9390672	.	-	.	ID=exon-NM_177834.5-9;Parent=rna-NM_177834.5;Dbxref=GeneID:329093,GenBank:NM_177834.5,MGI:MGI:3045348;gbkey=mRNA;gene=Cpa6;product=carboxypeptidase A6%2C transcript variant 1;tag=RefSeq Select;transcript_id=NM_177834.5;extra_copy_number=0
CM058241.1	Liftoff	exon	9461471	9461561	.	-	.	ID=exon-NM_177834.5-8;Parent=rna-NM_177834.5;Dbxref=GeneID:329093,GenBank:NM_177834.5,MGI:MGI:3045348;gbkey=mRNA;gene=Cpa6;product=carboxypeptidase A6%2C transcript variant 1;tag=RefSeq Select;transcript_id=NM_177834.5;extra_copy_number=0
CM058241.1	Liftoff	exon	9462459	9462569	.	-	.	ID=exon-NM_177834.5-7;Parent=rna-NM_177834.5;Dbxref=GeneID:329093,GenBank:NM_177834.5,MGI:MGI:3045348;gbkey=mRNA;gene=Cpa6;product=carboxypeptidase A6%2C transcript variant 1;tag=RefSeq Select;transcript_id=NM_177834.5;extra_copy_number=0
CM058241.1	Liftoff	exon	9530233	9530337	.	-	.	ID=exon-NM_177834.5-6;Parent=rna-NM_177834.5;Dbxref=GeneID:329093,GenBank:NM_177834.5,MGI:MGI:3045348;gbkey=mRNA;gene=Cpa6;product=carboxypeptidase A6%2C transcript variant 1;tag=RefSeq Select;transcript_id=NM_177834.5;extra_copy_number=0
CM058241.1	Liftoff	exon	9533874	9533975	.	-	.	ID=exon-NM_177834.5-5;Parent=rna-NM_177834.5;Dbxref=GeneID:329093,GenBank:NM_177834.5,MGI:MGI:3045348;gbkey=mRNA;gene=Cpa6;product=carboxypeptidase A6%2C transcript variant 1;tag=RefSeq Select;transcript_id=NM_177834.5;extra_copy_number=0
CM058241.1	Liftoff	exon	9536809	9536923	.	-	.	ID=exon-NM_177834.5-4;Parent=rna-NM_177834.5;Dbxref=GeneID:329093,GenBank:NM_177834.5,MGI:MGI:3045348;gbkey=mRNA;gene=Cpa6;product=carboxypeptidase A6%2C transcript variant 1;tag=RefSeq Select;transcript_id=NM_177834.5;extra_copy_number=0
CM058241.1	Liftoff	exon	9541685	9541809	.	-	.	ID=exon-NM_177834.5-3;Parent=rna-NM_177834.5;Dbxref=GeneID:329093,GenBank:NM_177834.5,MGI:MGI:3045348;gbkey=mRNA;gene=Cpa6;product=carboxypeptidase A6%2C transcript variant 1;tag=RefSeq Select;transcript_id=NM_177834.5;extra_copy_number=0
CM058241.1	Liftoff	exon	9650397	9650472	.	-	.	ID=exon-NM_177834.5-2;Parent=rna-NM_177834.5;Dbxref=GeneID:329093,GenBank:NM_177834.5,MGI:MGI:3045348;gbkey=mRNA;gene=Cpa6;product=carboxypeptidase A6%2C transcript variant 1;tag=RefSeq Select;transcript_id=NM_177834.5;extra_copy_number=0
CM058241.1	Liftoff	exon	9774415	9774708	.	-	.	ID=exon-NM_177834.5-1;Parent=rna-NM_177834.5;Dbxref=GeneID:329093,GenBank:NM_177834.5,MGI:MGI:3045348;gbkey=mRNA;gene=Cpa6;product=carboxypeptidase A6%2C transcript variant 1;tag=RefSeq Select;transcript_id=NM_177834.5;extra_copy_number=0
CM058241.1	Liftoff	CDS	9378321	9378508	.	-	.	ID=cds-NP_808502.2;Parent=rna-NM_177834.5;Dbxref=CCDS:CCDS14819.1,GeneID:329093,GenBank:NP_808502.2,MGI:MGI:3045348;Name=NP_808502.2;Note=isoform 1 preproprotein is encoded by transcript variant 1;gbkey=CDS;gene=Cpa6;product=carboxypeptidase A6 isoform 1 preproprotein;protein_id=NP_808502.2;tag=RefSeq Select;extra_copy_number=0
CM058241.1	Liftoff	CDS	9382674	9382758	.	-	.	ID=cds-NP_808502.2;Parent=rna-NM_177834.5;Dbxref=CCDS:CCDS14819.1,GeneID:329093,GenBank:NP_808502.2,MGI:MGI:3045348;Name=NP_808502.2;Note=isoform 1 preproprotein is encoded by transcript variant 1;gbkey=CDS;gene=Cpa6;product=carboxypeptidase A6 isoform 1 preproprotein;protein_id=NP_808502.2;tag=RefSeq Select;extra_copy_number=0
CM058241.1	Liftoff	CDS	9390470	9390672	.	-	.	ID=cds-NP_808502.2;Parent=rna-NM_177834.5;Dbxref=CCDS:CCDS14819.1,GeneID:329093,GenBank:NP_808502.2,MGI:MGI:3045348;Name=NP_808502.2;Note=isoform 1 preproprotein is encoded by transcript variant 1;gbkey=CDS;gene=Cpa6;product=carboxypeptidase A6 isoform 1 preproprotein;protein_id=NP_808502.2;tag=RefSeq Select;extra_copy_number=0
CM058241.1	Liftoff	CDS	9461471	9461561	.	-	.	ID=cds-NP_808502.2;Parent=rna-NM_177834.5;Dbxref=CCDS:CCDS14819.1,GeneID:329093,GenBank:NP_808502.2,MGI:MGI:3045348;Name=NP_808502.2;Note=isoform 1 preproprotein is encoded by transcript variant 1;gbkey=CDS;gene=Cpa6;product=carboxypeptidase A6 isoform 1 preproprotein;protein_id=NP_808502.2;tag=RefSeq Select;extra_copy_number=0
CM058241.1	Liftoff	CDS	9462459	9462569	.	-	.	ID=cds-NP_808502.2;Parent=rna-NM_177834.5;Dbxref=CCDS:CCDS14819.1,GeneID:329093,GenBank:NP_808502.2,MGI:MGI:3045348;Name=NP_808502.2;Note=isoform 1 preproprotein is encoded by transcript variant 1;gbkey=CDS;gene=Cpa6;product=carboxypeptidase A6 isoform 1 preproprotein;protein_id=NP_808502.2;tag=RefSeq Select;extra_copy_number=0
CM058241.1	Liftoff	CDS	9530233	9530337	.	-	.	ID=cds-NP_808502.2;Parent=rna-NM_177834.5;Dbxref=CCDS:CCDS14819.1,GeneID:329093,GenBank:NP_808502.2,MGI:MGI:3045348;Name=NP_808502.2;Note=isoform 1 preproprotein is encoded by transcript variant 1;gbkey=CDS;gene=Cpa6;product=carboxypeptidase A6 isoform 1 preproprotein;protein_id=NP_808502.2;tag=RefSeq Select;extra_copy_number=0
CM058241.1	Liftoff	CDS	9533874	9533975	.	-	.	ID=cds-NP_808502.2;Parent=rna-NM_177834.5;Dbxref=CCDS:CCDS14819.1,GeneID:329093,GenBank:NP_808502.2,MGI:MGI:3045348;Name=NP_808502.2;Note=isoform 1 preproprotein is encoded by transcript variant 1;gbkey=CDS;gene=Cpa6;product=carboxypeptidase A6 isoform 1 preproprotein;protein_id=NP_808502.2;tag=RefSeq Select;extra_copy_number=0
CM058241.1	Liftoff	CDS	9536809	9536923	.	-	.	ID=cds-NP_808502.2;Parent=rna-NM_177834.5;Dbxref=CCDS:CCDS14819.1,GeneID:329093,GenBank:NP_808502.2,MGI:MGI:3045348;Name=NP_808502.2;Note=isoform 1 preproprotein is encoded by transcript variant 1;gbkey=CDS;gene=Cpa6;product=carboxypeptidase A6 isoform 1 preproprotein;protein_id=NP_808502.2;tag=RefSeq Select;extra_copy_number=0
CM058241.1	Liftoff	CDS	9541685	9541809	.	-	.	ID=cds-NP_808502.2;Parent=rna-NM_177834.5;Dbxref=CCDS:CCDS14819.1,GeneID:329093,GenBank:NP_808502.2,MGI:MGI:3045348;Name=NP_808502.2;Note=isoform 1 preproprotein is encoded by transcript variant 1;gbkey=CDS;gene=Cpa6;product=carboxypeptidase A6 isoform 1 preproprotein;protein_id=NP_808502.2;tag=RefSeq Select;extra_copy_number=0
CM058241.1	Liftoff	CDS	9650397	9650472	.	-	.	ID=cds-NP_808502.2;Parent=rna-NM_177834.5;Dbxref=CCDS:CCDS14819.1,GeneID:329093,GenBank:NP_808502.2,MGI:MGI:3045348;Name=NP_808502.2;Note=isoform 1 preproprotein is encoded by transcript variant 1;gbkey=CDS;gene=Cpa6;product=carboxypeptidase A6 isoform 1 preproprotein;protein_id=NP_808502.2;tag=RefSeq Select;extra_copy_number=0
CM058241.1	Liftoff	CDS	9774415	9774530	.	-	.	ID=cds-NP_808502.2;Parent=rna-NM_177834.5;Dbxref=CCDS:CCDS14819.1,GeneID:329093,GenBank:NP_808502.2,MGI:MGI:3045348;Name=NP_808502.2;Note=isoform 1 preproprotein is encoded by transcript variant 1;gbkey=CDS;gene=Cpa6;product=carboxypeptidase A6 isoform 1 preproprotein;protein_id=NP_808502.2;tag=RefSeq Select;extra_copy_number=0
CM058241.1	Liftoff	mRNA	9461571	9774855	.	-	.	ID=rna-XM_006495545.5;Parent=gene-Cpa6;Dbxref=GeneID:329093,GenBank:XM_006495545.5,MGI:MGI:3045348;Name=XM_006495545.5;gbkey=mRNA;gene=Cpa6;model_evidence=Supporting evidence includes similarity to: 3 ESTs%2C and 100%25 coverage of the annotated genomic feature by RNAseq alignments%2C including 1 sample with support for all annotated introns;product=carboxypeptidase A6%2C transcript variant X2;transcript_id=XM_006495545.5;matches_ref_protein=True;valid_ORF=True;extra_copy_number=0
CM058241.1	Liftoff	exon	9461571	9462056	.	-	.	ID=exon-XM_006495545.5-8;Parent=rna-XM_006495545.5;Dbxref=GeneID:329093,GenBank:XM_006495545.5,MGI:MGI:3045348;gbkey=mRNA;gene=Cpa6;product=carboxypeptidase A6%2C transcript variant X2;transcript_id=XM_006495545.5;extra_copy_number=0
CM058241.1	Liftoff	exon	9462459	9462569	.	-	.	ID=exon-XM_006495545.5-7;Parent=rna-XM_006495545.5;Dbxref=GeneID:329093,GenBank:XM_006495545.5,MGI:MGI:3045348;gbkey=mRNA;gene=Cpa6;product=carboxypeptidase A6%2C transcript variant X2;transcript_id=XM_006495545.5;extra_copy_number=0
CM058241.1	Liftoff	exon	9530233	9530337	.	-	.	ID=exon-XM_006495545.5-6;Parent=rna-XM_006495545.5;Dbxref=GeneID:329093,GenBank:XM_006495545.5,MGI:MGI:3045348;gbkey=mRNA;gene=Cpa6;product=carboxypeptidase A6%2C transcript variant X2;transcript_id=XM_006495545.5;extra_copy_number=0
CM058241.1	Liftoff	exon	9533874	9533975	.	-	.	ID=exon-XM_006495545.5-5;Parent=rna-XM_006495545.5;Dbxref=GeneID:329093,GenBank:XM_006495545.5,MGI:MGI:3045348;gbkey=mRNA;gene=Cpa6;product=carboxypeptidase A6%2C transcript variant X2;transcript_id=XM_006495545.5;extra_copy_number=0
CM058241.1	Liftoff	exon	9536809	9536923	.	-	.	ID=exon-XM_006495545.5-4;Parent=rna-XM_006495545.5;Dbxref=GeneID:329093,GenBank:XM_006495545.5,MGI:MGI:3045348;gbkey=mRNA;gene=Cpa6;product=carboxypeptidase A6%2C transcript variant X2;transcript_id=XM_006495545.5;extra_copy_number=0
CM058241.1	Liftoff	exon	9541685	9541809	.	-	.	ID=exon-XM_006495545.5-3;Parent=rna-XM_006495545.5;Dbxref=GeneID:329093,GenBank:XM_006495545.5,MGI:MGI:3045348;gbkey=mRNA;gene=Cpa6;product=carboxypeptidase A6%2C transcript variant X2;transcript_id=XM_006495545.5;extra_copy_number=0
CM058241.1	Liftoff	exon	9650397	9650472	.	-	.	ID=exon-XM_006495545.5-2;Parent=rna-XM_006495545.5;Dbxref=GeneID:329093,GenBank:XM_006495545.5,MGI:MGI:3045348;gbkey=mRNA;gene=Cpa6;product=carboxypeptidase A6%2C transcript variant X2;transcript_id=XM_006495545.5;extra_copy_number=0
CM058241.1	Liftoff	exon	9774415	9774855	.	-	.	ID=exon-XM_006495545.5-1;Parent=rna-XM_006495545.5;Dbxref=GeneID:329093,GenBank:XM_006495545.5,MGI:MGI:3045348;gbkey=mRNA;gene=Cpa6;product=carboxypeptidase A6%2C transcript variant X2;transcript_id=XM_006495545.5;extra_copy_number=0
CM058241.1	Liftoff	CDS	9461982	9462056	.	-	.	ID=cds-XP_006495608.1;Parent=rna-XM_006495545.5;Dbxref=GeneID:329093,GenBank:XP_006495608.1,MGI:MGI:3045348;Name=XP_006495608.1;gbkey=CDS;gene=Cpa6;product=carboxypeptidase A6 isoform X2;protein_id=XP_006495608.1;extra_copy_number=0
CM058241.1	Liftoff	CDS	9462459	9462569	.	-	.	ID=cds-XP_006495608.1;Parent=rna-XM_006495545.5;Dbxref=GeneID:329093,GenBank:XP_006495608.1,MGI:MGI:3045348;Name=XP_006495608.1;gbkey=CDS;gene=Cpa6;product=carboxypeptidase A6 isoform X2;protein_id=XP_006495608.1;extra_copy_number=0
CM058241.1	Liftoff	CDS	9530233	9530337	.	-	.	ID=cds-XP_006495608.1;Parent=rna-XM_006495545.5;Dbxref=GeneID:329093,GenBank:XP_006495608.1,MGI:MGI:3045348;Name=XP_006495608.1;gbkey=CDS;gene=Cpa6;product=carboxypeptidase A6 isoform X2;protein_id=XP_006495608.1;extra_copy_number=0
CM058241.1	Liftoff	CDS	9533874	9533975	.	-	.	ID=cds-XP_006495608.1;Parent=rna-XM_006495545.5;Dbxref=GeneID:329093,GenBank:XP_006495608.1,MGI:MGI:3045348;Name=XP_006495608.1;gbkey=CDS;gene=Cpa6;product=carboxypeptidase A6 isoform X2;protein_id=XP_006495608.1;extra_copy_number=0
CM058241.1	Liftoff	CDS	9536809	9536923	.	-	.	ID=cds-XP_006495608.1;Parent=rna-XM_006495545.5;Dbxref=GeneID:329093,GenBank:XP_006495608.1,MGI:MGI:3045348;Name=XP_006495608.1;gbkey=CDS;gene=Cpa6;product=carboxypeptidase A6 isoform X2;protein_id=XP_006495608.1;extra_copy_number=0
CM058241.1	Liftoff	CDS	9541685	9541809	.	-	.	ID=cds-XP_006495608.1;Parent=rna-XM_006495545.5;Dbxref=GeneID:329093,GenBank:XP_006495608.1,MGI:MGI:3045348;Name=XP_006495608.1;gbkey=CDS;gene=Cpa6;product=carboxypeptidase A6 isoform X2;protein_id=XP_006495608.1;extra_copy_number=0
CM058241.1	Liftoff	CDS	9650397	9650472	.	-	.	ID=cds-XP_006495608.1;Parent=rna-XM_006495545.5;Dbxref=GeneID:329093,GenBank:XP_006495608.1,MGI:MGI:3045348;Name=XP_006495608.1;gbkey=CDS;gene=Cpa6;product=carboxypeptidase A6 isoform X2;protein_id=XP_006495608.1;extra_copy_number=0
CM058241.1	Liftoff	CDS	9774415	9774530	.	-	.	ID=cds-XP_006495608.1;Parent=rna-XM_006495545.5;Dbxref=GeneID:329093,GenBank:XP_006495608.1,MGI:MGI:3045348;Name=XP_006495608.1;gbkey=CDS;gene=Cpa6;product=carboxypeptidase A6 isoform X2;protein_id=XP_006495608.1;extra_copy_number=0
CM058241.1	Liftoff	match	9608683	9609346	.	+	.	ID=9c8e43ee-e8ea-4859-825b-07a51fce317e;Target=NG_018426.2 1 664 -;assembly_bases_aln=664;assembly_bases_seq=664;bit_score=1236.78;blast_aligner=1;blast_score=664;common_component=0;e_value=0;filter_score=0;for_remapping=2;gap_count=0;hsp_percent_coverage=100;matchable_bases=664;matched_bases=664;num_ident=664;num_mismatch=0;pct_coverage=100;pct_coverage_hiqual=100;pct_identity_gap=100;pct_identity_gapopen_only=100;pct_identity_ungap=100;rank=1;weighted_identity=1;coverage=1.0;sequence_ID=1.0;extra_copy_number=0;copy_num_ID=9c8e43ee-e8ea-4859-825b-07a51fce317e_0
CM058241.1	Liftoff	pseudogene	9608683	9609246	.	-	.	ID=gene-Gm15604;Dbxref=GeneID:100416202,MGI:MGI:3783051;Name=Gm15604;description=predicted gene 15604;gbkey=Gene;gene=Gm15604;gene_biotype=pseudogene;pseudo=true;coverage=1.0;sequence_ID=1.0;extra_copy_number=0;copy_num_ID=gene-Gm15604_0
CM058241.1	Liftoff	gene	9610326	9610432	.	-	.	ID=gene-Gm25253;Dbxref=GeneID:115487592,MGI:MGI:5455030;Name=Gm25253;description=predicted gene%2C 25253;gbkey=Gene;gene=Gm25253;gene_biotype=snRNA;coverage=1.0;sequence_ID=1.0;extra_copy_number=0;copy_num_ID=gene-Gm25253_0
CM058241.1	Liftoff	snRNA	9610326	9610432	.	-	.	ID=rna-XR_004936708.1;Parent=gene-Gm25253;Dbxref=GeneID:115487592,RFAM:RF00026,GenBank:XR_004936708.1,MGI:MGI:5455030;Name=XR_004936708.1;gbkey=ncRNA;gene=Gm25253;inference=COORDINATES: profile:INFERNAL:1.1.1;product=U6 spliceosomal RNA;transcript_id=XR_004936708.1;extra_copy_number=0
CM058241.1	Liftoff	exon	9610326	9610432	.	-	.	ID=exon-XR_004936708.1-1;Parent=rna-XR_004936708.1;Dbxref=GeneID:115487592,RFAM:RF00026,GenBank:XR_004936708.1,MGI:MGI:5455030;gbkey=ncRNA;gene=Gm25253;inference=COORDINATES: profile:INFERNAL:1.1.1;product=U6 spliceosomal RNA;transcript_id=XR_004936708.1;extra_copy_number=0
CM058241.1	Liftoff	pseudogene	9749214	9750413	.	+	.	ID=gene-Gm15603;Dbxref=GeneID:102636010,MGI:MGI:3783050;Name=Gm15603;description=predicted gene 15603;gbkey=Gene;gene=Gm15603;gene_biotype=pseudogene;pseudo=true;coverage=1.0;sequence_ID=1.0;extra_copy_number=0;copy_num_ID=gene-Gm15603_0
CM058241.1	Liftoff	exon	9749214	9749218	.	+	.	ID=id-Gm15603;Parent=gene-Gm15603;Dbxref=GeneID:102636010,MGI:MGI:3783050;gbkey=exon;gene=Gm15603;model_evidence=Supporting evidence includes similarity to: 2 Proteins%2C and 71%25 coverage of the annotated genomic feature by RNAseq alignments;pseudo=true;extra_copy_number=0
CM058241.1	Liftoff	exon	9749952	9750413	.	+	.	ID=id-Gm15603-2;Parent=gene-Gm15603;Dbxref=GeneID:102636010,MGI:MGI:3783050;gbkey=exon;gene=Gm15603;model_evidence=Supporting evidence includes similarity to: 2 Proteins%2C and 71%25 coverage of the annotated genomic feature by RNAseq alignments;pseudo=true;extra_copy_number=0
CM058241.1	Liftoff	match	9859989	9861430	.	+	.	ID=501c3779-d2ff-41c1-8c9e-eafe89ad2de4;Target=NG_018548.1 1 1442 +;assembly_bases_aln=1442;assembly_bases_seq=1442;bit_score=2684.7;blast_aligner=1;blast_score=1442;common_component=0;e_value=0;filter_score=0;for_remapping=2;gap_count=0;hsp_percent_coverage=100;matchable_bases=1442;matched_bases=1442;num_ident=1442;num_mismatch=0;pct_coverage=100;pct_coverage_hiqual=100;pct_identity_gap=100;pct_identity_gapopen_only=100;pct_identity_ungap=100;rank=1;weighted_identity=1;coverage=1.0;sequence_ID=1.0;extra_copy_number=0;copy_num_ID=501c3779-d2ff-41c1-8c9e-eafe89ad2de4_0
CM058241.1	Liftoff	pseudogene	9860089	9861330	.	+	.	ID=gene-Gm5522;Dbxref=GeneID:433271,MGI:MGI:3649087;Name=Gm5522;description=predicted gene 5522;gbkey=Gene;gene=Gm5522;gene_biotype=pseudogene;gene_synonym=EG433271;pseudo=true;coverage=1.0;sequence_ID=1.0;extra_copy_number=0;copy_num_ID=gene-Gm5522_0
CM058241.1	Liftoff	pseudogene	9900906	9924887	.	+	.	ID=gene-Gm28659;Dbxref=GeneID:115487491,MGI:MGI:5579365;Name=Gm28659;description=predicted gene 28659;gbkey=Gene;gene=Gm28659;gene_biotype=pseudogene;pseudo=true;coverage=1.0;sequence_ID=1.0;extra_copy_number=0;copy_num_ID=gene-Gm28659_0
CM058241.1	Liftoff	exon	9900906	9901021	.	+	.	ID=id-Gm28659;Parent=gene-Gm28659;Dbxref=GeneID:115487491,MGI:MGI:5579365;gbkey=exon;gene=Gm28659;model_evidence=Supporting evidence includes similarity to: 8 Proteins%2C and 69%25 coverage of the annotated genomic feature by RNAseq alignments;pseudo=true;extra_copy_number=0
CM058241.1	Liftoff	exon	9924140	9924887	.	+	.	ID=id-Gm28659-2;Parent=gene-Gm28659;Dbxref=GeneID:115487491,MGI:MGI:5579365;gbkey=exon;gene=Gm28659;model_evidence=Supporting evidence includes similarity to: 8 Proteins%2C and 69%25 coverage of the annotated genomic feature by RNAseq alignments;pseudo=true;extra_copy_number=0
CM058241.1	Liftoff	gene	10048728	10359394	.	+	.	ID=gene-Prex2;Dbxref=GeneID:109294,MGI:MGI:1923385;Name=Prex2;description=phosphatidylinositol-3%2C4%2C5-trisphosphate-dependent Rac exchange factor 2;gbkey=Gene;gene=Prex2;gene_biotype=protein_coding;gene_synonym=6230420N16Rik,C030045D06Rik,D430013K02,Depdc2,P-Rex2;coverage=1.0;sequence_ID=1.0;valid_ORFs=5;extra_copy_number=0;copy_num_ID=gene-Prex2_0
CM058241.1	Liftoff	mRNA	10048731	10359394	.	+	.	ID=rna-XM_006495441.5;Parent=gene-Prex2;Dbxref=GeneID:109294,GenBank:XM_006495441.5,MGI:MGI:1923385;Name=XM_006495441.5;gbkey=mRNA;gene=Prex2;model_evidence=Supporting evidence includes similarity to: 8 mRNAs%2C 15 ESTs%2C 3 Proteins%2C 282 long SRA reads%2C and 100%25 coverage of the annotated genomic feature by RNAseq alignments%2C including 18 samples with support for all annotated introns;product=phosphatidylinositol-3%2C4%2C5-trisphosphate-dependent Rac exchange factor 2%2C transcript variant X1;transcript_id=XM_006495441.5;matches_ref_protein=True;valid_ORF=True;extra_copy_number=0
CM058241.1	Liftoff	exon	10048731	10049365	.	+	.	ID=exon-XM_006495441.5-1;Parent=rna-XM_006495441.5;Dbxref=GeneID:109294,GenBank:XM_006495441.5,MGI:MGI:1923385;gbkey=mRNA;gene=Prex2;product=phosphatidylinositol-3%2C4%2C5-trisphosphate-dependent Rac exchange factor 2%2C transcript variant X1;transcript_id=XM_006495441.5;extra_copy_number=0
CM058241.1	Liftoff	exon	10116960	10117031	.	+	.	ID=exon-XM_006495441.5-2;Parent=rna-XM_006495441.5;Dbxref=GeneID:109294,GenBank:XM_006495441.5,MGI:MGI:1923385;gbkey=mRNA;gene=Prex2;product=phosphatidylinositol-3%2C4%2C5-trisphosphate-dependent Rac exchange factor 2%2C transcript variant X1;transcript_id=XM_006495441.5;extra_copy_number=0
CM058241.1	Liftoff	exon	10121430	10121552	.	+	.	ID=exon-XM_006495441.5-3;Parent=rna-XM_006495441.5;Dbxref=GeneID:109294,GenBank:XM_006495441.5,MGI:MGI:1923385;gbkey=mRNA;gene=Prex2;product=phosphatidylinositol-3%2C4%2C5-trisphosphate-dependent Rac exchange factor 2%2C transcript variant X1;transcript_id=XM_006495441.5;extra_copy_number=0
CM058241.1	Liftoff	exon	10123649	10123753	.	+	.	ID=exon-XM_006495441.5-4;Parent=rna-XM_006495441.5;Dbxref=GeneID:109294,GenBank:XM_006495441.5,MGI:MGI:1923385;gbkey=mRNA;gene=Prex2;product=phosphatidylinositol-3%2C4%2C5-trisphosphate-dependent Rac exchange factor 2%2C transcript variant X1;transcript_id=XM_006495441.5;extra_copy_number=0
CM058241.1	Liftoff	exon	10135661	10135762	.	+	.	ID=exon-XM_006495441.5-5;Parent=rna-XM_006495441.5;Dbxref=GeneID:109294,GenBank:XM_006495441.5,MGI:MGI:1923385;gbkey=mRNA;gene=Prex2;product=phosphatidylinositol-3%2C4%2C5-trisphosphate-dependent Rac exchange factor 2%2C transcript variant X1;transcript_id=XM_006495441.5;extra_copy_number=0
CM058241.1	Liftoff	exon	10145357	10145518	.	+	.	ID=exon-XM_006495441.5-6;Parent=rna-XM_006495441.5;Dbxref=GeneID:109294,GenBank:XM_006495441.5,MGI:MGI:1923385;gbkey=mRNA;gene=Prex2;product=phosphatidylinositol-3%2C4%2C5-trisphosphate-dependent Rac exchange factor 2%2C transcript variant X1;transcript_id=XM_006495441.5;extra_copy_number=0
CM058241.1	Liftoff	exon	10154103	10154236	.	+	.	ID=exon-XM_006495441.5-7;Parent=rna-XM_006495441.5;Dbxref=GeneID:109294,GenBank:XM_006495441.5,MGI:MGI:1923385;gbkey=mRNA;gene=Prex2;product=phosphatidylinositol-3%2C4%2C5-trisphosphate-dependent Rac exchange factor 2%2C transcript variant X1;transcript_id=XM_006495441.5;extra_copy_number=0
CM058241.1	Liftoff	exon	10156706	10156809	.	+	.	ID=exon-XM_006495441.5-8;Parent=rna-XM_006495441.5;Dbxref=GeneID:109294,GenBank:XM_006495441.5,MGI:MGI:1923385;gbkey=mRNA;gene=Prex2;product=phosphatidylinositol-3%2C4%2C5-trisphosphate-dependent Rac exchange factor 2%2C transcript variant X1;transcript_id=XM_006495441.5;extra_copy_number=0
CM058241.1	Liftoff	exon	10163245	10163394	.	+	.	ID=exon-XM_006495441.5-9;Parent=rna-XM_006495441.5;Dbxref=GeneID:109294,GenBank:XM_006495441.5,MGI:MGI:1923385;gbkey=mRNA;gene=Prex2;product=phosphatidylinositol-3%2C4%2C5-trisphosphate-dependent Rac exchange factor 2%2C transcript variant X1;transcript_id=XM_006495441.5;extra_copy_number=0
CM058241.1	Liftoff	exon	10165924	10166068	.	+	.	ID=exon-XM_006495441.5-10;Parent=rna-XM_006495441.5;Dbxref=GeneID:109294,GenBank:XM_006495441.5,MGI:MGI:1923385;gbkey=mRNA;gene=Prex2;product=phosphatidylinositol-3%2C4%2C5-trisphosphate-dependent Rac exchange factor 2%2C transcript variant X1;transcript_id=XM_006495441.5;extra_copy_number=0
CM058241.1	Liftoff	exon	10168385	10168485	.	+	.	ID=exon-XM_006495441.5-11;Parent=rna-XM_006495441.5;Dbxref=GeneID:109294,GenBank:XM_006495441.5,MGI:MGI:1923385;gbkey=mRNA;gene=Prex2;product=phosphatidylinositol-3%2C4%2C5-trisphosphate-dependent Rac exchange factor 2%2C transcript variant X1;transcript_id=XM_006495441.5;extra_copy_number=0
CM058241.1	Liftoff	exon	10178765	10178868	.	+	.	ID=exon-XM_006495441.5-12;Parent=rna-XM_006495441.5;Dbxref=GeneID:109294,GenBank:XM_006495441.5,MGI:MGI:1923385;gbkey=mRNA;gene=Prex2;product=phosphatidylinositol-3%2C4%2C5-trisphosphate-dependent Rac exchange factor 2%2C transcript variant X1;transcript_id=XM_006495441.5;extra_copy_number=0
CM058241.1	Liftoff	exon	10179458	10179507	.	+	.	ID=exon-XM_006495441.5-13;Parent=rna-XM_006495441.5;Dbxref=GeneID:109294,GenBank:XM_006495441.5,MGI:MGI:1923385;gbkey=mRNA;gene=Prex2;product=phosphatidylinositol-3%2C4%2C5-trisphosphate-dependent Rac exchange factor 2%2C transcript variant X1;transcript_id=XM_006495441.5;extra_copy_number=0
CM058241.1	Liftoff	exon	10187982	10188057	.	+	.	ID=exon-XM_006495441.5-14;Parent=rna-XM_006495441.5;Dbxref=GeneID:109294,GenBank:XM_006495441.5,MGI:MGI:1923385;gbkey=mRNA;gene=Prex2;product=phosphatidylinositol-3%2C4%2C5-trisphosphate-dependent Rac exchange factor 2%2C transcript variant X1;transcript_id=XM_006495441.5;extra_copy_number=0
CM058241.1	Liftoff	exon	10192409	10192481	.	+	.	ID=exon-XM_006495441.5-15;Parent=rna-XM_006495441.5;Dbxref=GeneID:109294,GenBank:XM_006495441.5,MGI:MGI:1923385;gbkey=mRNA;gene=Prex2;product=phosphatidylinositol-3%2C4%2C5-trisphosphate-dependent Rac exchange factor 2%2C transcript variant X1;transcript_id=XM_006495441.5;extra_copy_number=0
CM058241.1	Liftoff	exon	10195600	10195742	.	+	.	ID=exon-XM_006495441.5-16;Parent=rna-XM_006495441.5;Dbxref=GeneID:109294,GenBank:XM_006495441.5,MGI:MGI:1923385;gbkey=mRNA;gene=Prex2;product=phosphatidylinositol-3%2C4%2C5-trisphosphate-dependent Rac exchange factor 2%2C transcript variant X1;transcript_id=XM_006495441.5;extra_copy_number=0
CM058241.1	Liftoff	exon	10195880	10195972	.	+	.	ID=exon-XM_006495441.5-17;Parent=rna-XM_006495441.5;Dbxref=GeneID:109294,GenBank:XM_006495441.5,MGI:MGI:1923385;gbkey=mRNA;gene=Prex2;product=phosphatidylinositol-3%2C4%2C5-trisphosphate-dependent Rac exchange factor 2%2C transcript variant X1;transcript_id=XM_006495441.5;extra_copy_number=0
CM058241.1	Liftoff	exon	10198293	10198441	.	+	.	ID=exon-XM_006495441.5-18;Parent=rna-XM_006495441.5;Dbxref=GeneID:109294,GenBank:XM_006495441.5,MGI:MGI:1923385;gbkey=mRNA;gene=Prex2;product=phosphatidylinositol-3%2C4%2C5-trisphosphate-dependent Rac exchange factor 2%2C transcript variant X1;transcript_id=XM_006495441.5;extra_copy_number=0
CM058241.1	Liftoff	exon	10205454	10205539	.	+	.	ID=exon-XM_006495441.5-19;Parent=rna-XM_006495441.5;Dbxref=GeneID:109294,GenBank:XM_006495441.5,MGI:MGI:1923385;gbkey=mRNA;gene=Prex2;product=phosphatidylinositol-3%2C4%2C5-trisphosphate-dependent Rac exchange factor 2%2C transcript variant X1;transcript_id=XM_006495441.5;extra_copy_number=0
CM058241.1	Liftoff	exon	10209187	10209323	.	+	.	ID=exon-XM_006495441.5-20;Parent=rna-XM_006495441.5;Dbxref=GeneID:109294,GenBank:XM_006495441.5,MGI:MGI:1923385;gbkey=mRNA;gene=Prex2;product=phosphatidylinositol-3%2C4%2C5-trisphosphate-dependent Rac exchange factor 2%2C transcript variant X1;transcript_id=XM_006495441.5;extra_copy_number=0
CM058241.1	Liftoff	exon	10211885	10212002	.	+	.	ID=exon-XM_006495441.5-21;Parent=rna-XM_006495441.5;Dbxref=GeneID:109294,GenBank:XM_006495441.5,MGI:MGI:1923385;gbkey=mRNA;gene=Prex2;product=phosphatidylinositol-3%2C4%2C5-trisphosphate-dependent Rac exchange factor 2%2C transcript variant X1;transcript_id=XM_006495441.5;extra_copy_number=0
CM058241.1	Liftoff	exon	10215740	10215924	.	+	.	ID=exon-XM_006495441.5-22;Parent=rna-XM_006495441.5;Dbxref=GeneID:109294,GenBank:XM_006495441.5,MGI:MGI:1923385;gbkey=mRNA;gene=Prex2;product=phosphatidylinositol-3%2C4%2C5-trisphosphate-dependent Rac exchange factor 2%2C transcript variant X1;transcript_id=XM_006495441.5;extra_copy_number=0
CM058241.1	Liftoff	exon	10217942	10218103	.	+	.	ID=exon-XM_006495441.5-23;Parent=rna-XM_006495441.5;Dbxref=GeneID:109294,GenBank:XM_006495441.5,MGI:MGI:1923385;gbkey=mRNA;gene=Prex2;product=phosphatidylinositol-3%2C4%2C5-trisphosphate-dependent Rac exchange factor 2%2C transcript variant X1;transcript_id=XM_006495441.5;extra_copy_number=0
CM058241.1	Liftoff	exon	10225559	10225781	.	+	.	ID=exon-XM_006495441.5-24;Parent=rna-XM_006495441.5;Dbxref=GeneID:109294,GenBank:XM_006495441.5,MGI:MGI:1923385;gbkey=mRNA;gene=Prex2;product=phosphatidylinositol-3%2C4%2C5-trisphosphate-dependent Rac exchange factor 2%2C transcript variant X1;transcript_id=XM_006495441.5;extra_copy_number=0
CM058241.1	Liftoff	exon	10226290	10226497	.	+	.	ID=exon-XM_006495441.5-25;Parent=rna-XM_006495441.5;Dbxref=GeneID:109294,GenBank:XM_006495441.5,MGI:MGI:1923385;gbkey=mRNA;gene=Prex2;product=phosphatidylinositol-3%2C4%2C5-trisphosphate-dependent Rac exchange factor 2%2C transcript variant X1;transcript_id=XM_006495441.5;extra_copy_number=0
CM058241.1	Liftoff	exon	10237565	10237744	.	+	.	ID=exon-XM_006495441.5-26;Parent=rna-XM_006495441.5;Dbxref=GeneID:109294,GenBank:XM_006495441.5,MGI:MGI:1923385;gbkey=mRNA;gene=Prex2;product=phosphatidylinositol-3%2C4%2C5-trisphosphate-dependent Rac exchange factor 2%2C transcript variant X1;transcript_id=XM_006495441.5;extra_copy_number=0
CM058241.1	Liftoff	exon	10240099	10240250	.	+	.	ID=exon-XM_006495441.5-27;Parent=rna-XM_006495441.5;Dbxref=GeneID:109294,GenBank:XM_006495441.5,MGI:MGI:1923385;gbkey=mRNA;gene=Prex2;product=phosphatidylinositol-3%2C4%2C5-trisphosphate-dependent Rac exchange factor 2%2C transcript variant X1;transcript_id=XM_006495441.5;extra_copy_number=0
CM058241.1	Liftoff	exon	10240840	10240922	.	+	.	ID=exon-XM_006495441.5-28;Parent=rna-XM_006495441.5;Dbxref=GeneID:109294,GenBank:XM_006495441.5,MGI:MGI:1923385;gbkey=mRNA;gene=Prex2;product=phosphatidylinositol-3%2C4%2C5-trisphosphate-dependent Rac exchange factor 2%2C transcript variant X1;transcript_id=XM_006495441.5;extra_copy_number=0
CM058241.1	Liftoff	exon	10241597	10241687	.	+	.	ID=exon-XM_006495441.5-29;Parent=rna-XM_006495441.5;Dbxref=GeneID:109294,GenBank:XM_006495441.5,MGI:MGI:1923385;gbkey=mRNA;gene=Prex2;product=phosphatidylinositol-3%2C4%2C5-trisphosphate-dependent Rac exchange factor 2%2C transcript variant X1;transcript_id=XM_006495441.5;extra_copy_number=0
CM058241.1	Liftoff	exon	10242347	10242475	.	+	.	ID=exon-XM_006495441.5-30;Parent=rna-XM_006495441.5;Dbxref=GeneID:109294,GenBank:XM_006495441.5,MGI:MGI:1923385;gbkey=mRNA;gene=Prex2;product=phosphatidylinositol-3%2C4%2C5-trisphosphate-dependent Rac exchange factor 2%2C transcript variant X1;transcript_id=XM_006495441.5;extra_copy_number=0
CM058241.1	Liftoff	exon	10249222	10249263	.	+	.	ID=exon-XM_006495441.5-31;Parent=rna-XM_006495441.5;Dbxref=GeneID:109294,GenBank:XM_006495441.5,MGI:MGI:1923385;gbkey=mRNA;gene=Prex2;product=phosphatidylinositol-3%2C4%2C5-trisphosphate-dependent Rac exchange factor 2%2C transcript variant X1;transcript_id=XM_006495441.5;extra_copy_number=0
CM058241.1	Liftoff	exon	10255544	10255761	.	+	.	ID=exon-XM_006495441.5-32;Parent=rna-XM_006495441.5;Dbxref=GeneID:109294,GenBank:XM_006495441.5,MGI:MGI:1923385;gbkey=mRNA;gene=Prex2;product=phosphatidylinositol-3%2C4%2C5-trisphosphate-dependent Rac exchange factor 2%2C transcript variant X1;transcript_id=XM_006495441.5;extra_copy_number=0
CM058241.1	Liftoff	exon	10259775	10259877	.	+	.	ID=exon-XM_006495441.5-33;Parent=rna-XM_006495441.5;Dbxref=GeneID:109294,GenBank:XM_006495441.5,MGI:MGI:1923385;gbkey=mRNA;gene=Prex2;product=phosphatidylinositol-3%2C4%2C5-trisphosphate-dependent Rac exchange factor 2%2C transcript variant X1;transcript_id=XM_006495441.5;extra_copy_number=0
CM058241.1	Liftoff	exon	10264221	10264364	.	+	.	ID=exon-XM_006495441.5-34;Parent=rna-XM_006495441.5;Dbxref=GeneID:109294,GenBank:XM_006495441.5,MGI:MGI:1923385;gbkey=mRNA;gene=Prex2;product=phosphatidylinositol-3%2C4%2C5-trisphosphate-dependent Rac exchange factor 2%2C transcript variant X1;transcript_id=XM_006495441.5;extra_copy_number=0
CM058241.1	Liftoff	exon	10287391	10287505	.	+	.	ID=exon-XM_006495441.5-35;Parent=rna-XM_006495441.5;Dbxref=GeneID:109294,GenBank:XM_006495441.5,MGI:MGI:1923385;gbkey=mRNA;gene=Prex2;product=phosphatidylinositol-3%2C4%2C5-trisphosphate-dependent Rac exchange factor 2%2C transcript variant X1;transcript_id=XM_006495441.5;extra_copy_number=0
CM058241.1	Liftoff	exon	10321388	10321454	.	+	.	ID=exon-XM_006495441.5-36;Parent=rna-XM_006495441.5;Dbxref=GeneID:109294,GenBank:XM_006495441.5,MGI:MGI:1923385;gbkey=mRNA;gene=Prex2;product=phosphatidylinositol-3%2C4%2C5-trisphosphate-dependent Rac exchange factor 2%2C transcript variant X1;transcript_id=XM_006495441.5;extra_copy_number=0
CM058241.1	Liftoff	exon	10321678	10321868	.	+	.	ID=exon-XM_006495441.5-37;Parent=rna-XM_006495441.5;Dbxref=GeneID:109294,GenBank:XM_006495441.5,MGI:MGI:1923385;gbkey=mRNA;gene=Prex2;product=phosphatidylinositol-3%2C4%2C5-trisphosphate-dependent Rac exchange factor 2%2C transcript variant X1;transcript_id=XM_006495441.5;extra_copy_number=0
CM058241.1	Liftoff	exon	10340766	10340868	.	+	.	ID=exon-XM_006495441.5-38;Parent=rna-XM_006495441.5;Dbxref=GeneID:109294,GenBank:XM_006495441.5,MGI:MGI:1923385;gbkey=mRNA;gene=Prex2;product=phosphatidylinositol-3%2C4%2C5-trisphosphate-dependent Rac exchange factor 2%2C transcript variant X1;transcript_id=XM_006495441.5;extra_copy_number=0
CM058241.1	Liftoff	exon	10344962	10345029	.	+	.	ID=exon-XM_006495441.5-39;Parent=rna-XM_006495441.5;Dbxref=GeneID:109294,GenBank:XM_006495441.5,MGI:MGI:1923385;gbkey=mRNA;gene=Prex2;product=phosphatidylinositol-3%2C4%2C5-trisphosphate-dependent Rac exchange factor 2%2C transcript variant X1;transcript_id=XM_006495441.5;extra_copy_number=0
CM058241.1	Liftoff	exon	10353419	10359394	.	+	.	ID=exon-XM_006495441.5-40;Parent=rna-XM_006495441.5;Dbxref=GeneID:109294,GenBank:XM_006495441.5,MGI:MGI:1923385;gbkey=mRNA;gene=Prex2;product=phosphatidylinositol-3%2C4%2C5-trisphosphate-dependent Rac exchange factor 2%2C transcript variant X1;transcript_id=XM_006495441.5;extra_copy_number=0
CM058241.1	Liftoff	CDS	10049249	10049365	.	+	.	ID=cds-XP_006495504.1;Parent=rna-XM_006495441.5;Dbxref=GeneID:109294,GenBank:XP_006495504.1,MGI:MGI:1923385;Name=XP_006495504.1;gbkey=CDS;gene=Prex2;product=phosphatidylinositol 3%2C4%2C5-trisphosphate-dependent Rac exchanger 2 protein isoform X1;protein_id=XP_006495504.1;extra_copy_number=0
CM058241.1	Liftoff	CDS	10116960	10117031	.	+	.	ID=cds-XP_006495504.1;Parent=rna-XM_006495441.5;Dbxref=GeneID:109294,GenBank:XP_006495504.1,MGI:MGI:1923385;Name=XP_006495504.1;gbkey=CDS;gene=Prex2;product=phosphatidylinositol 3%2C4%2C5-trisphosphate-dependent Rac exchanger 2 protein isoform X1;protein_id=XP_006495504.1;extra_copy_number=0
CM058241.1	Liftoff	CDS	10121430	10121552	.	+	.	ID=cds-XP_006495504.1;Parent=rna-XM_006495441.5;Dbxref=GeneID:109294,GenBank:XP_006495504.1,MGI:MGI:1923385;Name=XP_006495504.1;gbkey=CDS;gene=Prex2;product=phosphatidylinositol 3%2C4%2C5-trisphosphate-dependent Rac exchanger 2 protein isoform X1;protein_id=XP_006495504.1;extra_copy_number=0
CM058241.1	Liftoff	CDS	10123649	10123753	.	+	.	ID=cds-XP_006495504.1;Parent=rna-XM_006495441.5;Dbxref=GeneID:109294,GenBank:XP_006495504.1,MGI:MGI:1923385;Name=XP_006495504.1;gbkey=CDS;gene=Prex2;product=phosphatidylinositol 3%2C4%2C5-trisphosphate-dependent Rac exchanger 2 protein isoform X1;protein_id=XP_006495504.1;extra_copy_number=0
CM058241.1	Liftoff	CDS	10135661	10135762	.	+	.	ID=cds-XP_006495504.1;Parent=rna-XM_006495441.5;Dbxref=GeneID:109294,GenBank:XP_006495504.1,MGI:MGI:1923385;Name=XP_006495504.1;gbkey=CDS;gene=Prex2;product=phosphatidylinositol 3%2C4%2C5-trisphosphate-dependent Rac exchanger 2 protein isoform X1;protein_id=XP_006495504.1;extra_copy_number=0
CM058241.1	Liftoff	CDS	10145357	10145518	.	+	.	ID=cds-XP_006495504.1;Parent=rna-XM_006495441.5;Dbxref=GeneID:109294,GenBank:XP_006495504.1,MGI:MGI:1923385;Name=XP_006495504.1;gbkey=CDS;gene=Prex2;product=phosphatidylinositol 3%2C4%2C5-trisphosphate-dependent Rac exchanger 2 protein isoform X1;protein_id=XP_006495504.1;extra_copy_number=0
CM058241.1	Liftoff	CDS	10154103	10154236	.	+	.	ID=cds-XP_006495504.1;Parent=rna-XM_006495441.5;Dbxref=GeneID:109294,GenBank:XP_006495504.1,MGI:MGI:1923385;Name=XP_006495504.1;gbkey=CDS;gene=Prex2;product=phosphatidylinositol 3%2C4%2C5-trisphosphate-dependent Rac exchanger 2 protein isoform X1;protein_id=XP_006495504.1;extra_copy_number=0
CM058241.1	Liftoff	CDS	10156706	10156809	.	+	.	ID=cds-XP_006495504.1;Parent=rna-XM_006495441.5;Dbxref=GeneID:109294,GenBank:XP_006495504.1,MGI:MGI:1923385;Name=XP_006495504.1;gbkey=CDS;gene=Prex2;product=phosphatidylinositol 3%2C4%2C5-trisphosphate-dependent Rac exchanger 2 protein isoform X1;protein_id=XP_006495504.1;extra_copy_number=0
CM058241.1	Liftoff	CDS	10163245	10163394	.	+	.	ID=cds-XP_006495504.1;Parent=rna-XM_006495441.5;Dbxref=GeneID:109294,GenBank:XP_006495504.1,MGI:MGI:1923385;Name=XP_006495504.1;gbkey=CDS;gene=Prex2;product=phosphatidylinositol 3%2C4%2C5-trisphosphate-dependent Rac exchanger 2 protein isoform X1;protein_id=XP_006495504.1;extra_copy_number=0
CM058241.1	Liftoff	CDS	10165924	10166068	.	+	.	ID=cds-XP_006495504.1;Parent=rna-XM_006495441.5;Dbxref=GeneID:109294,GenBank:XP_006495504.1,MGI:MGI:1923385;Name=XP_006495504.1;gbkey=CDS;gene=Prex2;product=phosphatidylinositol 3%2C4%2C5-trisphosphate-dependent Rac exchanger 2 protein isoform X1;protein_id=XP_006495504.1;extra_copy_number=0
CM058241.1	Liftoff	CDS	10168385	10168485	.	+	.	ID=cds-XP_006495504.1;Parent=rna-XM_006495441.5;Dbxref=GeneID:109294,GenBank:XP_006495504.1,MGI:MGI:1923385;Name=XP_006495504.1;gbkey=CDS;gene=Prex2;product=phosphatidylinositol 3%2C4%2C5-trisphosphate-dependent Rac exchanger 2 protein isoform X1;protein_id=XP_006495504.1;extra_copy_number=0
CM058241.1	Liftoff	CDS	10178765	10178868	.	+	.	ID=cds-XP_006495504.1;Parent=rna-XM_006495441.5;Dbxref=GeneID:109294,GenBank:XP_006495504.1,MGI:MGI:1923385;Name=XP_006495504.1;gbkey=CDS;gene=Prex2;product=phosphatidylinositol 3%2C4%2C5-trisphosphate-dependent Rac exchanger 2 protein isoform X1;protein_id=XP_006495504.1;extra_copy_number=0
CM058241.1	Liftoff	CDS	10179458	10179507	.	+	.	ID=cds-XP_006495504.1;Parent=rna-XM_006495441.5;Dbxref=GeneID:109294,GenBank:XP_006495504.1,MGI:MGI:1923385;Name=XP_006495504.1;gbkey=CDS;gene=Prex2;product=phosphatidylinositol 3%2C4%2C5-trisphosphate-dependent Rac exchanger 2 protein isoform X1;protein_id=XP_006495504.1;extra_copy_number=0
CM058241.1	Liftoff	CDS	10187982	10188057	.	+	.	ID=cds-XP_006495504.1;Parent=rna-XM_006495441.5;Dbxref=GeneID:109294,GenBank:XP_006495504.1,MGI:MGI:1923385;Name=XP_006495504.1;gbkey=CDS;gene=Prex2;product=phosphatidylinositol 3%2C4%2C5-trisphosphate-dependent Rac exchanger 2 protein isoform X1;protein_id=XP_006495504.1;extra_copy_number=0
CM058241.1	Liftoff	CDS	10192409	10192481	.	+	.	ID=cds-XP_006495504.1;Parent=rna-XM_006495441.5;Dbxref=GeneID:109294,GenBank:XP_006495504.1,MGI:MGI:1923385;Name=XP_006495504.1;gbkey=CDS;gene=Prex2;product=phosphatidylinositol 3%2C4%2C5-trisphosphate-dependent Rac exchanger 2 protein isoform X1;protein_id=XP_006495504.1;extra_copy_number=0
CM058241.1	Liftoff	CDS	10195600	10195742	.	+	.	ID=cds-XP_006495504.1;Parent=rna-XM_006495441.5;Dbxref=GeneID:109294,GenBank:XP_006495504.1,MGI:MGI:1923385;Name=XP_006495504.1;gbkey=CDS;gene=Prex2;product=phosphatidylinositol 3%2C4%2C5-trisphosphate-dependent Rac exchanger 2 protein isoform X1;protein_id=XP_006495504.1;extra_copy_number=0
CM058241.1	Liftoff	CDS	10195880	10195972	.	+	.	ID=cds-XP_006495504.1;Parent=rna-XM_006495441.5;Dbxref=GeneID:109294,GenBank:XP_006495504.1,MGI:MGI:1923385;Name=XP_006495504.1;gbkey=CDS;gene=Prex2;product=phosphatidylinositol 3%2C4%2C5-trisphosphate-dependent Rac exchanger 2 protein isoform X1;protein_id=XP_006495504.1;extra_copy_number=0
CM058241.1	Liftoff	CDS	10198293	10198441	.	+	.	ID=cds-XP_006495504.1;Parent=rna-XM_006495441.5;Dbxref=GeneID:109294,GenBank:XP_006495504.1,MGI:MGI:1923385;Name=XP_006495504.1;gbkey=CDS;gene=Prex2;product=phosphatidylinositol 3%2C4%2C5-trisphosphate-dependent Rac exchanger 2 protein isoform X1;protein_id=XP_006495504.1;extra_copy_number=0
CM058241.1	Liftoff	CDS	10205454	10205539	.	+	.	ID=cds-XP_006495504.1;Parent=rna-XM_006495441.5;Dbxref=GeneID:109294,GenBank:XP_006495504.1,MGI:MGI:1923385;Name=XP_006495504.1;gbkey=CDS;gene=Prex2;product=phosphatidylinositol 3%2C4%2C5-trisphosphate-dependent Rac exchanger 2 protein isoform X1;protein_id=XP_006495504.1;extra_copy_number=0
CM058241.1	Liftoff	CDS	10209187	10209323	.	+	.	ID=cds-XP_006495504.1;Parent=rna-XM_006495441.5;Dbxref=GeneID:109294,GenBank:XP_006495504.1,MGI:MGI:1923385;Name=XP_006495504.1;gbkey=CDS;gene=Prex2;product=phosphatidylinositol 3%2C4%2C5-trisphosphate-dependent Rac exchanger 2 protein isoform X1;protein_id=XP_006495504.1;extra_copy_number=0
CM058241.1	Liftoff	CDS	10211885	10212002	.	+	.	ID=cds-XP_006495504.1;Parent=rna-XM_006495441.5;Dbxref=GeneID:109294,GenBank:XP_006495504.1,MGI:MGI:1923385;Name=XP_006495504.1;gbkey=CDS;gene=Prex2;product=phosphatidylinositol 3%2C4%2C5-trisphosphate-dependent Rac exchanger 2 protein isoform X1;protein_id=XP_006495504.1;extra_copy_number=0
CM058241.1	Liftoff	CDS	10215740	10215924	.	+	.	ID=cds-XP_006495504.1;Parent=rna-XM_006495441.5;Dbxref=GeneID:109294,GenBank:XP_006495504.1,MGI:MGI:1923385;Name=XP_006495504.1;gbkey=CDS;gene=Prex2;product=phosphatidylinositol 3%2C4%2C5-trisphosphate-dependent Rac exchanger 2 protein isoform X1;protein_id=XP_006495504.1;extra_copy_number=0
CM058241.1	Liftoff	CDS	10217942	10218103	.	+	.	ID=cds-XP_006495504.1;Parent=rna-XM_006495441.5;Dbxref=GeneID:109294,GenBank:XP_006495504.1,MGI:MGI:1923385;Name=XP_006495504.1;gbkey=CDS;gene=Prex2;product=phosphatidylinositol 3%2C4%2C5-trisphosphate-dependent Rac exchanger 2 protein isoform X1;protein_id=XP_006495504.1;extra_copy_number=0
CM058241.1	Liftoff	CDS	10225559	10225781	.	+	.	ID=cds-XP_006495504.1;Parent=rna-XM_006495441.5;Dbxref=GeneID:109294,GenBank:XP_006495504.1,MGI:MGI:1923385;Name=XP_006495504.1;gbkey=CDS;gene=Prex2;product=phosphatidylinositol 3%2C4%2C5-trisphosphate-dependent Rac exchanger 2 protein isoform X1;protein_id=XP_006495504.1;extra_copy_number=0
CM058241.1	Liftoff	CDS	10226290	10226497	.	+	.	ID=cds-XP_006495504.1;Parent=rna-XM_006495441.5;Dbxref=GeneID:109294,GenBank:XP_006495504.1,MGI:MGI:1923385;Name=XP_006495504.1;gbkey=CDS;gene=Prex2;product=phosphatidylinositol 3%2C4%2C5-trisphosphate-dependent Rac exchanger 2 protein isoform X1;protein_id=XP_006495504.1;extra_copy_number=0
CM058241.1	Liftoff	CDS	10237565	10237744	.	+	.	ID=cds-XP_006495504.1;Parent=rna-XM_006495441.5;Dbxref=GeneID:109294,GenBank:XP_006495504.1,MGI:MGI:1923385;Name=XP_006495504.1;gbkey=CDS;gene=Prex2;product=phosphatidylinositol 3%2C4%2C5-trisphosphate-dependent Rac exchanger 2 protein isoform X1;protein_id=XP_006495504.1;extra_copy_number=0
CM058241.1	Liftoff	CDS	10240099	10240250	.	+	.	ID=cds-XP_006495504.1;Parent=rna-XM_006495441.5;Dbxref=GeneID:109294,GenBank:XP_006495504.1,MGI:MGI:1923385;Name=XP_006495504.1;gbkey=CDS;gene=Prex2;product=phosphatidylinositol 3%2C4%2C5-trisphosphate-dependent Rac exchanger 2 protein isoform X1;protein_id=XP_006495504.1;extra_copy_number=0
CM058241.1	Liftoff	CDS	10240840	10240922	.	+	.	ID=cds-XP_006495504.1;Parent=rna-XM_006495441.5;Dbxref=GeneID:109294,GenBank:XP_006495504.1,MGI:MGI:1923385;Name=XP_006495504.1;gbkey=CDS;gene=Prex2;product=phosphatidylinositol 3%2C4%2C5-trisphosphate-dependent Rac exchanger 2 protein isoform X1;protein_id=XP_006495504.1;extra_copy_number=0
CM058241.1	Liftoff	CDS	10241597	10241687	.	+	.	ID=cds-XP_006495504.1;Parent=rna-XM_006495441.5;Dbxref=GeneID:109294,GenBank:XP_006495504.1,MGI:MGI:1923385;Name=XP_006495504.1;gbkey=CDS;gene=Prex2;product=phosphatidylinositol 3%2C4%2C5-trisphosphate-dependent Rac exchanger 2 protein isoform X1;protein_id=XP_006495504.1;extra_copy_number=0
CM058241.1	Liftoff	CDS	10242347	10242475	.	+	.	ID=cds-XP_006495504.1;Parent=rna-XM_006495441.5;Dbxref=GeneID:109294,GenBank:XP_006495504.1,MGI:MGI:1923385;Name=XP_006495504.1;gbkey=CDS;gene=Prex2;product=phosphatidylinositol 3%2C4%2C5-trisphosphate-dependent Rac exchanger 2 protein isoform X1;protein_id=XP_006495504.1;extra_copy_number=0
CM058241.1	Liftoff	CDS	10249222	10249263	.	+	.	ID=cds-XP_006495504.1;Parent=rna-XM_006495441.5;Dbxref=GeneID:109294,GenBank:XP_006495504.1,MGI:MGI:1923385;Name=XP_006495504.1;gbkey=CDS;gene=Prex2;product=phosphatidylinositol 3%2C4%2C5-trisphosphate-dependent Rac exchanger 2 protein isoform X1;protein_id=XP_006495504.1;extra_copy_number=0
CM058241.1	Liftoff	CDS	10255544	10255761	.	+	.	ID=cds-XP_006495504.1;Parent=rna-XM_006495441.5;Dbxref=GeneID:109294,GenBank:XP_006495504.1,MGI:MGI:1923385;Name=XP_006495504.1;gbkey=CDS;gene=Prex2;product=phosphatidylinositol 3%2C4%2C5-trisphosphate-dependent Rac exchanger 2 protein isoform X1;protein_id=XP_006495504.1;extra_copy_number=0
CM058241.1	Liftoff	CDS	10259775	10259877	.	+	.	ID=cds-XP_006495504.1;Parent=rna-XM_006495441.5;Dbxref=GeneID:109294,GenBank:XP_006495504.1,MGI:MGI:1923385;Name=XP_006495504.1;gbkey=CDS;gene=Prex2;product=phosphatidylinositol 3%2C4%2C5-trisphosphate-dependent Rac exchanger 2 protein isoform X1;protein_id=XP_006495504.1;extra_copy_number=0
CM058241.1	Liftoff	CDS	10264221	10264364	.	+	.	ID=cds-XP_006495504.1;Parent=rna-XM_006495441.5;Dbxref=GeneID:109294,GenBank:XP_006495504.1,MGI:MGI:1923385;Name=XP_006495504.1;gbkey=CDS;gene=Prex2;product=phosphatidylinositol 3%2C4%2C5-trisphosphate-dependent Rac exchanger 2 protein isoform X1;protein_id=XP_006495504.1;extra_copy_number=0
CM058241.1	Liftoff	CDS	10287391	10287505	.	+	.	ID=cds-XP_006495504.1;Parent=rna-XM_006495441.5;Dbxref=GeneID:109294,GenBank:XP_006495504.1,MGI:MGI:1923385;Name=XP_006495504.1;gbkey=CDS;gene=Prex2;product=phosphatidylinositol 3%2C4%2C5-trisphosphate-dependent Rac exchanger 2 protein isoform X1;protein_id=XP_006495504.1;extra_copy_number=0
CM058241.1	Liftoff	CDS	10321388	10321454	.	+	.	ID=cds-XP_006495504.1;Parent=rna-XM_006495441.5;Dbxref=GeneID:109294,GenBank:XP_006495504.1,MGI:MGI:1923385;Name=XP_006495504.1;gbkey=CDS;gene=Prex2;product=phosphatidylinositol 3%2C4%2C5-trisphosphate-dependent Rac exchanger 2 protein isoform X1;protein_id=XP_006495504.1;extra_copy_number=0
CM058241.1	Liftoff	CDS	10321678	10321868	.	+	.	ID=cds-XP_006495504.1;Parent=rna-XM_006495441.5;Dbxref=GeneID:109294,GenBank:XP_006495504.1,MGI:MGI:1923385;Name=XP_006495504.1;gbkey=CDS;gene=Prex2;product=phosphatidylinositol 3%2C4%2C5-trisphosphate-dependent Rac exchanger 2 protein isoform X1;protein_id=XP_006495504.1;extra_copy_number=0
CM058241.1	Liftoff	CDS	10340766	10340868	.	+	.	ID=cds-XP_006495504.1;Parent=rna-XM_006495441.5;Dbxref=GeneID:109294,GenBank:XP_006495504.1,MGI:MGI:1923385;Name=XP_006495504.1;gbkey=CDS;gene=Prex2;product=phosphatidylinositol 3%2C4%2C5-trisphosphate-dependent Rac exchanger 2 protein isoform X1;protein_id=XP_006495504.1;extra_copy_number=0
CM058241.1	Liftoff	CDS	10344962	10345029	.	+	.	ID=cds-XP_006495504.1;Parent=rna-XM_006495441.5;Dbxref=GeneID:109294,GenBank:XP_006495504.1,MGI:MGI:1923385;Name=XP_006495504.1;gbkey=CDS;gene=Prex2;product=phosphatidylinositol 3%2C4%2C5-trisphosphate-dependent Rac exchanger 2 protein isoform X1;protein_id=XP_006495504.1;extra_copy_number=0
CM058241.1	Liftoff	CDS	10353419	10353464	.	+	.	ID=cds-XP_006495504.1;Parent=rna-XM_006495441.5;Dbxref=GeneID:109294,GenBank:XP_006495504.1,MGI:MGI:1923385;Name=XP_006495504.1;gbkey=CDS;gene=Prex2;product=phosphatidylinositol 3%2C4%2C5-trisphosphate-dependent Rac exchanger 2 protein isoform X1;protein_id=XP_006495504.1;extra_copy_number=0
CM058241.1	Liftoff	mRNA	10048732	10345033	.	+	.	ID=rna-XM_036153084.1;Parent=gene-Prex2;Dbxref=GeneID:109294,GenBank:XM_036153084.1,MGI:MGI:1923385;Name=XM_036153084.1;gbkey=mRNA;gene=Prex2;model_evidence=Supporting evidence includes similarity to: 5 mRNAs%2C 3 ESTs%2C 3 Proteins%2C 75 long SRA reads%2C and 99%25 coverage of the annotated genomic feature by RNAseq alignments%2C including 24 samples with support for all annotated introns;product=phosphatidylinositol-3%2C4%2C5-trisphosphate-dependent Rac exchange factor 2%2C transcript variant X4;transcript_id=XM_036153084.1;matches_ref_protein=True;valid_ORF=True;extra_copy_number=0
CM058241.1	Liftoff	exon	10048732	10049365	.	+	.	ID=exon-XM_036153084.1-1;Parent=rna-XM_036153084.1;Dbxref=GeneID:109294,GenBank:XM_036153084.1,MGI:MGI:1923385;gbkey=mRNA;gene=Prex2;product=phosphatidylinositol-3%2C4%2C5-trisphosphate-dependent Rac exchange factor 2%2C transcript variant X4;transcript_id=XM_036153084.1;extra_copy_number=0
CM058241.1	Liftoff	exon	10116960	10117031	.	+	.	ID=exon-XM_036153084.1-2;Parent=rna-XM_036153084.1;Dbxref=GeneID:109294,GenBank:XM_036153084.1,MGI:MGI:1923385;gbkey=mRNA;gene=Prex2;product=phosphatidylinositol-3%2C4%2C5-trisphosphate-dependent Rac exchange factor 2%2C transcript variant X4;transcript_id=XM_036153084.1;extra_copy_number=0
CM058241.1	Liftoff	exon	10121430	10121552	.	+	.	ID=exon-XM_036153084.1-3;Parent=rna-XM_036153084.1;Dbxref=GeneID:109294,GenBank:XM_036153084.1,MGI:MGI:1923385;gbkey=mRNA;gene=Prex2;product=phosphatidylinositol-3%2C4%2C5-trisphosphate-dependent Rac exchange factor 2%2C transcript variant X4;transcript_id=XM_036153084.1;extra_copy_number=0
CM058241.1	Liftoff	exon	10123649	10123753	.	+	.	ID=exon-XM_036153084.1-4;Parent=rna-XM_036153084.1;Dbxref=GeneID:109294,GenBank:XM_036153084.1,MGI:MGI:1923385;gbkey=mRNA;gene=Prex2;product=phosphatidylinositol-3%2C4%2C5-trisphosphate-dependent Rac exchange factor 2%2C transcript variant X4;transcript_id=XM_036153084.1;extra_copy_number=0
CM058241.1	Liftoff	exon	10135661	10135762	.	+	.	ID=exon-XM_036153084.1-5;Parent=rna-XM_036153084.1;Dbxref=GeneID:109294,GenBank:XM_036153084.1,MGI:MGI:1923385;gbkey=mRNA;gene=Prex2;product=phosphatidylinositol-3%2C4%2C5-trisphosphate-dependent Rac exchange factor 2%2C transcript variant X4;transcript_id=XM_036153084.1;extra_copy_number=0
CM058241.1	Liftoff	exon	10145357	10145518	.	+	.	ID=exon-XM_036153084.1-6;Parent=rna-XM_036153084.1;Dbxref=GeneID:109294,GenBank:XM_036153084.1,MGI:MGI:1923385;gbkey=mRNA;gene=Prex2;product=phosphatidylinositol-3%2C4%2C5-trisphosphate-dependent Rac exchange factor 2%2C transcript variant X4;transcript_id=XM_036153084.1;extra_copy_number=0
CM058241.1	Liftoff	exon	10154103	10154236	.	+	.	ID=exon-XM_036153084.1-7;Parent=rna-XM_036153084.1;Dbxref=GeneID:109294,GenBank:XM_036153084.1,MGI:MGI:1923385;gbkey=mRNA;gene=Prex2;product=phosphatidylinositol-3%2C4%2C5-trisphosphate-dependent Rac exchange factor 2%2C transcript variant X4;transcript_id=XM_036153084.1;extra_copy_number=0
CM058241.1	Liftoff	exon	10156706	10156809	.	+	.	ID=exon-XM_036153084.1-8;Parent=rna-XM_036153084.1;Dbxref=GeneID:109294,GenBank:XM_036153084.1,MGI:MGI:1923385;gbkey=mRNA;gene=Prex2;product=phosphatidylinositol-3%2C4%2C5-trisphosphate-dependent Rac exchange factor 2%2C transcript variant X4;transcript_id=XM_036153084.1;extra_copy_number=0
CM058241.1	Liftoff	exon	10163245	10163394	.	+	.	ID=exon-XM_036153084.1-9;Parent=rna-XM_036153084.1;Dbxref=GeneID:109294,GenBank:XM_036153084.1,MGI:MGI:1923385;gbkey=mRNA;gene=Prex2;product=phosphatidylinositol-3%2C4%2C5-trisphosphate-dependent Rac exchange factor 2%2C transcript variant X4;transcript_id=XM_036153084.1;extra_copy_number=0
CM058241.1	Liftoff	exon	10165924	10166068	.	+	.	ID=exon-XM_036153084.1-10;Parent=rna-XM_036153084.1;Dbxref=GeneID:109294,GenBank:XM_036153084.1,MGI:MGI:1923385;gbkey=mRNA;gene=Prex2;product=phosphatidylinositol-3%2C4%2C5-trisphosphate-dependent Rac exchange factor 2%2C transcript variant X4;transcript_id=XM_036153084.1;extra_copy_number=0
CM058241.1	Liftoff	exon	10168385	10168485	.	+	.	ID=exon-XM_036153084.1-11;Parent=rna-XM_036153084.1;Dbxref=GeneID:109294,GenBank:XM_036153084.1,MGI:MGI:1923385;gbkey=mRNA;gene=Prex2;product=phosphatidylinositol-3%2C4%2C5-trisphosphate-dependent Rac exchange factor 2%2C transcript variant X4;transcript_id=XM_036153084.1;extra_copy_number=0
CM058241.1	Liftoff	exon	10178765	10178868	.	+	.	ID=exon-XM_036153084.1-12;Parent=rna-XM_036153084.1;Dbxref=GeneID:109294,GenBank:XM_036153084.1,MGI:MGI:1923385;gbkey=mRNA;gene=Prex2;product=phosphatidylinositol-3%2C4%2C5-trisphosphate-dependent Rac exchange factor 2%2C transcript variant X4;transcript_id=XM_036153084.1;extra_copy_number=0
CM058241.1	Liftoff	exon	10179458	10179507	.	+	.	ID=exon-XM_036153084.1-13;Parent=rna-XM_036153084.1;Dbxref=GeneID:109294,GenBank:XM_036153084.1,MGI:MGI:1923385;gbkey=mRNA;gene=Prex2;product=phosphatidylinositol-3%2C4%2C5-trisphosphate-dependent Rac exchange factor 2%2C transcript variant X4;transcript_id=XM_036153084.1;extra_copy_number=0
CM058241.1	Liftoff	exon	10187982	10188057	.	+	.	ID=exon-XM_036153084.1-14;Parent=rna-XM_036153084.1;Dbxref=GeneID:109294,GenBank:XM_036153084.1,MGI:MGI:1923385;gbkey=mRNA;gene=Prex2;product=phosphatidylinositol-3%2C4%2C5-trisphosphate-dependent Rac exchange factor 2%2C transcript variant X4;transcript_id=XM_036153084.1;extra_copy_number=0
CM058241.1	Liftoff	exon	10192409	10192481	.	+	.	ID=exon-XM_036153084.1-15;Parent=rna-XM_036153084.1;Dbxref=GeneID:109294,GenBank:XM_036153084.1,MGI:MGI:1923385;gbkey=mRNA;gene=Prex2;product=phosphatidylinositol-3%2C4%2C5-trisphosphate-dependent Rac exchange factor 2%2C transcript variant X4;transcript_id=XM_036153084.1;extra_copy_number=0
CM058241.1	Liftoff	exon	10195600	10195742	.	+	.	ID=exon-XM_036153084.1-16;Parent=rna-XM_036153084.1;Dbxref=GeneID:109294,GenBank:XM_036153084.1,MGI:MGI:1923385;gbkey=mRNA;gene=Prex2;product=phosphatidylinositol-3%2C4%2C5-trisphosphate-dependent Rac exchange factor 2%2C transcript variant X4;transcript_id=XM_036153084.1;extra_copy_number=0
CM058241.1	Liftoff	exon	10195880	10195972	.	+	.	ID=exon-XM_036153084.1-17;Parent=rna-XM_036153084.1;Dbxref=GeneID:109294,GenBank:XM_036153084.1,MGI:MGI:1923385;gbkey=mRNA;gene=Prex2;product=phosphatidylinositol-3%2C4%2C5-trisphosphate-dependent Rac exchange factor 2%2C transcript variant X4;transcript_id=XM_036153084.1;extra_copy_number=0
CM058241.1	Liftoff	exon	10198293	10198441	.	+	.	ID=exon-XM_036153084.1-18;Parent=rna-XM_036153084.1;Dbxref=GeneID:109294,GenBank:XM_036153084.1,MGI:MGI:1923385;gbkey=mRNA;gene=Prex2;product=phosphatidylinositol-3%2C4%2C5-trisphosphate-dependent Rac exchange factor 2%2C transcript variant X4;transcript_id=XM_036153084.1;extra_copy_number=0
CM058241.1	Liftoff	exon	10205454	10205539	.	+	.	ID=exon-XM_036153084.1-19;Parent=rna-XM_036153084.1;Dbxref=GeneID:109294,GenBank:XM_036153084.1,MGI:MGI:1923385;gbkey=mRNA;gene=Prex2;product=phosphatidylinositol-3%2C4%2C5-trisphosphate-dependent Rac exchange factor 2%2C transcript variant X4;transcript_id=XM_036153084.1;extra_copy_number=0
CM058241.1	Liftoff	exon	10209187	10209323	.	+	.	ID=exon-XM_036153084.1-20;Parent=rna-XM_036153084.1;Dbxref=GeneID:109294,GenBank:XM_036153084.1,MGI:MGI:1923385;gbkey=mRNA;gene=Prex2;product=phosphatidylinositol-3%2C4%2C5-trisphosphate-dependent Rac exchange factor 2%2C transcript variant X4;transcript_id=XM_036153084.1;extra_copy_number=0
CM058241.1	Liftoff	exon	10211885	10212002	.	+	.	ID=exon-XM_036153084.1-21;Parent=rna-XM_036153084.1;Dbxref=GeneID:109294,GenBank:XM_036153084.1,MGI:MGI:1923385;gbkey=mRNA;gene=Prex2;product=phosphatidylinositol-3%2C4%2C5-trisphosphate-dependent Rac exchange factor 2%2C transcript variant X4;transcript_id=XM_036153084.1;extra_copy_number=0
CM058241.1	Liftoff	exon	10215740	10215924	.	+	.	ID=exon-XM_036153084.1-22;Parent=rna-XM_036153084.1;Dbxref=GeneID:109294,GenBank:XM_036153084.1,MGI:MGI:1923385;gbkey=mRNA;gene=Prex2;product=phosphatidylinositol-3%2C4%2C5-trisphosphate-dependent Rac exchange factor 2%2C transcript variant X4;transcript_id=XM_036153084.1;extra_copy_number=0
CM058241.1	Liftoff	exon	10217942	10218103	.	+	.	ID=exon-XM_036153084.1-23;Parent=rna-XM_036153084.1;Dbxref=GeneID:109294,GenBank:XM_036153084.1,MGI:MGI:1923385;gbkey=mRNA;gene=Prex2;product=phosphatidylinositol-3%2C4%2C5-trisphosphate-dependent Rac exchange factor 2%2C transcript variant X4;transcript_id=XM_036153084.1;extra_copy_number=0
CM058241.1	Liftoff	exon	10225559	10225781	.	+	.	ID=exon-XM_036153084.1-24;Parent=rna-XM_036153084.1;Dbxref=GeneID:109294,GenBank:XM_036153084.1,MGI:MGI:1923385;gbkey=mRNA;gene=Prex2;product=phosphatidylinositol-3%2C4%2C5-trisphosphate-dependent Rac exchange factor 2%2C transcript variant X4;transcript_id=XM_036153084.1;extra_copy_number=0
CM058241.1	Liftoff	exon	10226290	10226497	.	+	.	ID=exon-XM_036153084.1-25;Parent=rna-XM_036153084.1;Dbxref=GeneID:109294,GenBank:XM_036153084.1,MGI:MGI:1923385;gbkey=mRNA;gene=Prex2;product=phosphatidylinositol-3%2C4%2C5-trisphosphate-dependent Rac exchange factor 2%2C transcript variant X4;transcript_id=XM_036153084.1;extra_copy_number=0
CM058241.1	Liftoff	exon	10237565	10237744	.	+	.	ID=exon-XM_036153084.1-26;Parent=rna-XM_036153084.1;Dbxref=GeneID:109294,GenBank:XM_036153084.1,MGI:MGI:1923385;gbkey=mRNA;gene=Prex2;product=phosphatidylinositol-3%2C4%2C5-trisphosphate-dependent Rac exchange factor 2%2C transcript variant X4;transcript_id=XM_036153084.1;extra_copy_number=0
CM058241.1	Liftoff	exon	10240156	10240250	.	+	.	ID=exon-XM_036153084.1-27;Parent=rna-XM_036153084.1;Dbxref=GeneID:109294,GenBank:XM_036153084.1,MGI:MGI:1923385;gbkey=mRNA;gene=Prex2;product=phosphatidylinositol-3%2C4%2C5-trisphosphate-dependent Rac exchange factor 2%2C transcript variant X4;transcript_id=XM_036153084.1;extra_copy_number=0
CM058241.1	Liftoff	exon	10240840	10240922	.	+	.	ID=exon-XM_036153084.1-28;Parent=rna-XM_036153084.1;Dbxref=GeneID:109294,GenBank:XM_036153084.1,MGI:MGI:1923385;gbkey=mRNA;gene=Prex2;product=phosphatidylinositol-3%2C4%2C5-trisphosphate-dependent Rac exchange factor 2%2C transcript variant X4;transcript_id=XM_036153084.1;extra_copy_number=0
CM058241.1	Liftoff	exon	10241597	10241687	.	+	.	ID=exon-XM_036153084.1-29;Parent=rna-XM_036153084.1;Dbxref=GeneID:109294,GenBank:XM_036153084.1,MGI:MGI:1923385;gbkey=mRNA;gene=Prex2;product=phosphatidylinositol-3%2C4%2C5-trisphosphate-dependent Rac exchange factor 2%2C transcript variant X4;transcript_id=XM_036153084.1;extra_copy_number=0
CM058241.1	Liftoff	exon	10242347	10242475	.	+	.	ID=exon-XM_036153084.1-30;Parent=rna-XM_036153084.1;Dbxref=GeneID:109294,GenBank:XM_036153084.1,MGI:MGI:1923385;gbkey=mRNA;gene=Prex2;product=phosphatidylinositol-3%2C4%2C5-trisphosphate-dependent Rac exchange factor 2%2C transcript variant X4;transcript_id=XM_036153084.1;extra_copy_number=0
CM058241.1	Liftoff	exon	10249222	10249263	.	+	.	ID=exon-XM_036153084.1-31;Parent=rna-XM_036153084.1;Dbxref=GeneID:109294,GenBank:XM_036153084.1,MGI:MGI:1923385;gbkey=mRNA;gene=Prex2;product=phosphatidylinositol-3%2C4%2C5-trisphosphate-dependent Rac exchange factor 2%2C transcript variant X4;transcript_id=XM_036153084.1;extra_copy_number=0
CM058241.1	Liftoff	exon	10255544	10255761	.	+	.	ID=exon-XM_036153084.1-32;Parent=rna-XM_036153084.1;Dbxref=GeneID:109294,GenBank:XM_036153084.1,MGI:MGI:1923385;gbkey=mRNA;gene=Prex2;product=phosphatidylinositol-3%2C4%2C5-trisphosphate-dependent Rac exchange factor 2%2C transcript variant X4;transcript_id=XM_036153084.1;extra_copy_number=0
CM058241.1	Liftoff	exon	10259775	10259877	.	+	.	ID=exon-XM_036153084.1-33;Parent=rna-XM_036153084.1;Dbxref=GeneID:109294,GenBank:XM_036153084.1,MGI:MGI:1923385;gbkey=mRNA;gene=Prex2;product=phosphatidylinositol-3%2C4%2C5-trisphosphate-dependent Rac exchange factor 2%2C transcript variant X4;transcript_id=XM_036153084.1;extra_copy_number=0
CM058241.1	Liftoff	exon	10264221	10264364	.	+	.	ID=exon-XM_036153084.1-34;Parent=rna-XM_036153084.1;Dbxref=GeneID:109294,GenBank:XM_036153084.1,MGI:MGI:1923385;gbkey=mRNA;gene=Prex2;product=phosphatidylinositol-3%2C4%2C5-trisphosphate-dependent Rac exchange factor 2%2C transcript variant X4;transcript_id=XM_036153084.1;extra_copy_number=0
CM058241.1	Liftoff	exon	10287391	10287505	.	+	.	ID=exon-XM_036153084.1-35;Parent=rna-XM_036153084.1;Dbxref=GeneID:109294,GenBank:XM_036153084.1,MGI:MGI:1923385;gbkey=mRNA;gene=Prex2;product=phosphatidylinositol-3%2C4%2C5-trisphosphate-dependent Rac exchange factor 2%2C transcript variant X4;transcript_id=XM_036153084.1;extra_copy_number=0
CM058241.1	Liftoff	exon	10321388	10321454	.	+	.	ID=exon-XM_036153084.1-36;Parent=rna-XM_036153084.1;Dbxref=GeneID:109294,GenBank:XM_036153084.1,MGI:MGI:1923385;gbkey=mRNA;gene=Prex2;product=phosphatidylinositol-3%2C4%2C5-trisphosphate-dependent Rac exchange factor 2%2C transcript variant X4;transcript_id=XM_036153084.1;extra_copy_number=0
CM058241.1	Liftoff	exon	10321678	10321868	.	+	.	ID=exon-XM_036153084.1-37;Parent=rna-XM_036153084.1;Dbxref=GeneID:109294,GenBank:XM_036153084.1,MGI:MGI:1923385;gbkey=mRNA;gene=Prex2;product=phosphatidylinositol-3%2C4%2C5-trisphosphate-dependent Rac exchange factor 2%2C transcript variant X4;transcript_id=XM_036153084.1;extra_copy_number=0
CM058241.1	Liftoff	exon	10340766	10340868	.	+	.	ID=exon-XM_036153084.1-38;Parent=rna-XM_036153084.1;Dbxref=GeneID:109294,GenBank:XM_036153084.1,MGI:MGI:1923385;gbkey=mRNA;gene=Prex2;product=phosphatidylinositol-3%2C4%2C5-trisphosphate-dependent Rac exchange factor 2%2C transcript variant X4;transcript_id=XM_036153084.1;extra_copy_number=0
CM058241.1	Liftoff	exon	10344962	10345033	.	+	.	ID=exon-XM_036153084.1-39;Parent=rna-XM_036153084.1;Dbxref=GeneID:109294,GenBank:XM_036153084.1,MGI:MGI:1923385;gbkey=mRNA;gene=Prex2;product=phosphatidylinositol-3%2C4%2C5-trisphosphate-dependent Rac exchange factor 2%2C transcript variant X4;transcript_id=XM_036153084.1;extra_copy_number=0
CM058241.1	Liftoff	CDS	10049249	10049365	.	+	.	ID=cds-XP_036008977.1;Parent=rna-XM_036153084.1;Dbxref=GeneID:109294,GenBank:XP_036008977.1,MGI:MGI:1923385;Name=XP_036008977.1;gbkey=CDS;gene=Prex2;product=phosphatidylinositol 3%2C4%2C5-trisphosphate-dependent Rac exchanger 2 protein isoform X3;protein_id=XP_036008977.1;extra_copy_number=0
CM058241.1	Liftoff	CDS	10116960	10117031	.	+	.	ID=cds-XP_036008977.1;Parent=rna-XM_036153084.1;Dbxref=GeneID:109294,GenBank:XP_036008977.1,MGI:MGI:1923385;Name=XP_036008977.1;gbkey=CDS;gene=Prex2;product=phosphatidylinositol 3%2C4%2C5-trisphosphate-dependent Rac exchanger 2 protein isoform X3;protein_id=XP_036008977.1;extra_copy_number=0
CM058241.1	Liftoff	CDS	10121430	10121552	.	+	.	ID=cds-XP_036008977.1;Parent=rna-XM_036153084.1;Dbxref=GeneID:109294,GenBank:XP_036008977.1,MGI:MGI:1923385;Name=XP_036008977.1;gbkey=CDS;gene=Prex2;product=phosphatidylinositol 3%2C4%2C5-trisphosphate-dependent Rac exchanger 2 protein isoform X3;protein_id=XP_036008977.1;extra_copy_number=0
CM058241.1	Liftoff	CDS	10123649	10123753	.	+	.	ID=cds-XP_036008977.1;Parent=rna-XM_036153084.1;Dbxref=GeneID:109294,GenBank:XP_036008977.1,MGI:MGI:1923385;Name=XP_036008977.1;gbkey=CDS;gene=Prex2;product=phosphatidylinositol 3%2C4%2C5-trisphosphate-dependent Rac exchanger 2 protein isoform X3;protein_id=XP_036008977.1;extra_copy_number=0
CM058241.1	Liftoff	CDS	10135661	10135762	.	+	.	ID=cds-XP_036008977.1;Parent=rna-XM_036153084.1;Dbxref=GeneID:109294,GenBank:XP_036008977.1,MGI:MGI:1923385;Name=XP_036008977.1;gbkey=CDS;gene=Prex2;product=phosphatidylinositol 3%2C4%2C5-trisphosphate-dependent Rac exchanger 2 protein isoform X3;protein_id=XP_036008977.1;extra_copy_number=0
CM058241.1	Liftoff	CDS	10145357	10145518	.	+	.	ID=cds-XP_036008977.1;Parent=rna-XM_036153084.1;Dbxref=GeneID:109294,GenBank:XP_036008977.1,MGI:MGI:1923385;Name=XP_036008977.1;gbkey=CDS;gene=Prex2;product=phosphatidylinositol 3%2C4%2C5-trisphosphate-dependent Rac exchanger 2 protein isoform X3;protein_id=XP_036008977.1;extra_copy_number=0
CM058241.1	Liftoff	CDS	10154103	10154236	.	+	.	ID=cds-XP_036008977.1;Parent=rna-XM_036153084.1;Dbxref=GeneID:109294,GenBank:XP_036008977.1,MGI:MGI:1923385;Name=XP_036008977.1;gbkey=CDS;gene=Prex2;product=phosphatidylinositol 3%2C4%2C5-trisphosphate-dependent Rac exchanger 2 protein isoform X3;protein_id=XP_036008977.1;extra_copy_number=0
CM058241.1	Liftoff	CDS	10156706	10156809	.	+	.	ID=cds-XP_036008977.1;Parent=rna-XM_036153084.1;Dbxref=GeneID:109294,GenBank:XP_036008977.1,MGI:MGI:1923385;Name=XP_036008977.1;gbkey=CDS;gene=Prex2;product=phosphatidylinositol 3%2C4%2C5-trisphosphate-dependent Rac exchanger 2 protein isoform X3;protein_id=XP_036008977.1;extra_copy_number=0
CM058241.1	Liftoff	CDS	10163245	10163394	.	+	.	ID=cds-XP_036008977.1;Parent=rna-XM_036153084.1;Dbxref=GeneID:109294,GenBank:XP_036008977.1,MGI:MGI:1923385;Name=XP_036008977.1;gbkey=CDS;gene=Prex2;product=phosphatidylinositol 3%2C4%2C5-trisphosphate-dependent Rac exchanger 2 protein isoform X3;protein_id=XP_036008977.1;extra_copy_number=0
CM058241.1	Liftoff	CDS	10165924	10166068	.	+	.	ID=cds-XP_036008977.1;Parent=rna-XM_036153084.1;Dbxref=GeneID:109294,GenBank:XP_036008977.1,MGI:MGI:1923385;Name=XP_036008977.1;gbkey=CDS;gene=Prex2;product=phosphatidylinositol 3%2C4%2C5-trisphosphate-dependent Rac exchanger 2 protein isoform X3;protein_id=XP_036008977.1;extra_copy_number=0
CM058241.1	Liftoff	CDS	10168385	10168485	.	+	.	ID=cds-XP_036008977.1;Parent=rna-XM_036153084.1;Dbxref=GeneID:109294,GenBank:XP_036008977.1,MGI:MGI:1923385;Name=XP_036008977.1;gbkey=CDS;gene=Prex2;product=phosphatidylinositol 3%2C4%2C5-trisphosphate-dependent Rac exchanger 2 protein isoform X3;protein_id=XP_036008977.1;extra_copy_number=0
CM058241.1	Liftoff	CDS	10178765	10178868	.	+	.	ID=cds-XP_036008977.1;Parent=rna-XM_036153084.1;Dbxref=GeneID:109294,GenBank:XP_036008977.1,MGI:MGI:1923385;Name=XP_036008977.1;gbkey=CDS;gene=Prex2;product=phosphatidylinositol 3%2C4%2C5-trisphosphate-dependent Rac exchanger 2 protein isoform X3;protein_id=XP_036008977.1;extra_copy_number=0
CM058241.1	Liftoff	CDS	10179458	10179507	.	+	.	ID=cds-XP_036008977.1;Parent=rna-XM_036153084.1;Dbxref=GeneID:109294,GenBank:XP_036008977.1,MGI:MGI:1923385;Name=XP_036008977.1;gbkey=CDS;gene=Prex2;product=phosphatidylinositol 3%2C4%2C5-trisphosphate-dependent Rac exchanger 2 protein isoform X3;protein_id=XP_036008977.1;extra_copy_number=0
CM058241.1	Liftoff	CDS	10187982	10188057	.	+	.	ID=cds-XP_036008977.1;Parent=rna-XM_036153084.1;Dbxref=GeneID:109294,GenBank:XP_036008977.1,MGI:MGI:1923385;Name=XP_036008977.1;gbkey=CDS;gene=Prex2;product=phosphatidylinositol 3%2C4%2C5-trisphosphate-dependent Rac exchanger 2 protein isoform X3;protein_id=XP_036008977.1;extra_copy_number=0
CM058241.1	Liftoff	CDS	10192409	10192481	.	+	.	ID=cds-XP_036008977.1;Parent=rna-XM_036153084.1;Dbxref=GeneID:109294,GenBank:XP_036008977.1,MGI:MGI:1923385;Name=XP_036008977.1;gbkey=CDS;gene=Prex2;product=phosphatidylinositol 3%2C4%2C5-trisphosphate-dependent Rac exchanger 2 protein isoform X3;protein_id=XP_036008977.1;extra_copy_number=0
CM058241.1	Liftoff	CDS	10195600	10195742	.	+	.	ID=cds-XP_036008977.1;Parent=rna-XM_036153084.1;Dbxref=GeneID:109294,GenBank:XP_036008977.1,MGI:MGI:1923385;Name=XP_036008977.1;gbkey=CDS;gene=Prex2;product=phosphatidylinositol 3%2C4%2C5-trisphosphate-dependent Rac exchanger 2 protein isoform X3;protein_id=XP_036008977.1;extra_copy_number=0
CM058241.1	Liftoff	CDS	10195880	10195972	.	+	.	ID=cds-XP_036008977.1;Parent=rna-XM_036153084.1;Dbxref=GeneID:109294,GenBank:XP_036008977.1,MGI:MGI:1923385;Name=XP_036008977.1;gbkey=CDS;gene=Prex2;product=phosphatidylinositol 3%2C4%2C5-trisphosphate-dependent Rac exchanger 2 protein isoform X3;protein_id=XP_036008977.1;extra_copy_number=0
CM058241.1	Liftoff	CDS	10198293	10198441	.	+	.	ID=cds-XP_036008977.1;Parent=rna-XM_036153084.1;Dbxref=GeneID:109294,GenBank:XP_036008977.1,MGI:MGI:1923385;Name=XP_036008977.1;gbkey=CDS;gene=Prex2;product=phosphatidylinositol 3%2C4%2C5-trisphosphate-dependent Rac exchanger 2 protein isoform X3;protein_id=XP_036008977.1;extra_copy_number=0
CM058241.1	Liftoff	CDS	10205454	10205539	.	+	.	ID=cds-XP_036008977.1;Parent=rna-XM_036153084.1;Dbxref=GeneID:109294,GenBank:XP_036008977.1,MGI:MGI:1923385;Name=XP_036008977.1;gbkey=CDS;gene=Prex2;product=phosphatidylinositol 3%2C4%2C5-trisphosphate-dependent Rac exchanger 2 protein isoform X3;protein_id=XP_036008977.1;extra_copy_number=0
CM058241.1	Liftoff	CDS	10209187	10209323	.	+	.	ID=cds-XP_036008977.1;Parent=rna-XM_036153084.1;Dbxref=GeneID:109294,GenBank:XP_036008977.1,MGI:MGI:1923385;Name=XP_036008977.1;gbkey=CDS;gene=Prex2;product=phosphatidylinositol 3%2C4%2C5-trisphosphate-dependent Rac exchanger 2 protein isoform X3;protein_id=XP_036008977.1;extra_copy_number=0
CM058241.1	Liftoff	CDS	10211885	10212002	.	+	.	ID=cds-XP_036008977.1;Parent=rna-XM_036153084.1;Dbxref=GeneID:109294,GenBank:XP_036008977.1,MGI:MGI:1923385;Name=XP_036008977.1;gbkey=CDS;gene=Prex2;product=phosphatidylinositol 3%2C4%2C5-trisphosphate-dependent Rac exchanger 2 protein isoform X3;protein_id=XP_036008977.1;extra_copy_number=0
CM058241.1	Liftoff	CDS	10215740	10215924	.	+	.	ID=cds-XP_036008977.1;Parent=rna-XM_036153084.1;Dbxref=GeneID:109294,GenBank:XP_036008977.1,MGI:MGI:1923385;Name=XP_036008977.1;gbkey=CDS;gene=Prex2;product=phosphatidylinositol 3%2C4%2C5-trisphosphate-dependent Rac exchanger 2 protein isoform X3;protein_id=XP_036008977.1;extra_copy_number=0
CM058241.1	Liftoff	CDS	10217942	10218103	.	+	.	ID=cds-XP_036008977.1;Parent=rna-XM_036153084.1;Dbxref=GeneID:109294,GenBank:XP_036008977.1,MGI:MGI:1923385;Name=XP_036008977.1;gbkey=CDS;gene=Prex2;product=phosphatidylinositol 3%2C4%2C5-trisphosphate-dependent Rac exchanger 2 protein isoform X3;protein_id=XP_036008977.1;extra_copy_number=0
CM058241.1	Liftoff	CDS	10225559	10225781	.	+	.	ID=cds-XP_036008977.1;Parent=rna-XM_036153084.1;Dbxref=GeneID:109294,GenBank:XP_036008977.1,MGI:MGI:1923385;Name=XP_036008977.1;gbkey=CDS;gene=Prex2;product=phosphatidylinositol 3%2C4%2C5-trisphosphate-dependent Rac exchanger 2 protein isoform X3;protein_id=XP_036008977.1;extra_copy_number=0
CM058241.1	Liftoff	CDS	10226290	10226497	.	+	.	ID=cds-XP_036008977.1;Parent=rna-XM_036153084.1;Dbxref=GeneID:109294,GenBank:XP_036008977.1,MGI:MGI:1923385;Name=XP_036008977.1;gbkey=CDS;gene=Prex2;product=phosphatidylinositol 3%2C4%2C5-trisphosphate-dependent Rac exchanger 2 protein isoform X3;protein_id=XP_036008977.1;extra_copy_number=0
CM058241.1	Liftoff	CDS	10237565	10237744	.	+	.	ID=cds-XP_036008977.1;Parent=rna-XM_036153084.1;Dbxref=GeneID:109294,GenBank:XP_036008977.1,MGI:MGI:1923385;Name=XP_036008977.1;gbkey=CDS;gene=Prex2;product=phosphatidylinositol 3%2C4%2C5-trisphosphate-dependent Rac exchanger 2 protein isoform X3;protein_id=XP_036008977.1;extra_copy_number=0
CM058241.1	Liftoff	CDS	10240156	10240250	.	+	.	ID=cds-XP_036008977.1;Parent=rna-XM_036153084.1;Dbxref=GeneID:109294,GenBank:XP_036008977.1,MGI:MGI:1923385;Name=XP_036008977.1;gbkey=CDS;gene=Prex2;product=phosphatidylinositol 3%2C4%2C5-trisphosphate-dependent Rac exchanger 2 protein isoform X3;protein_id=XP_036008977.1;extra_copy_number=0
CM058241.1	Liftoff	CDS	10240840	10240922	.	+	.	ID=cds-XP_036008977.1;Parent=rna-XM_036153084.1;Dbxref=GeneID:109294,GenBank:XP_036008977.1,MGI:MGI:1923385;Name=XP_036008977.1;gbkey=CDS;gene=Prex2;product=phosphatidylinositol 3%2C4%2C5-trisphosphate-dependent Rac exchanger 2 protein isoform X3;protein_id=XP_036008977.1;extra_copy_number=0
CM058241.1	Liftoff	CDS	10241597	10241687	.	+	.	ID=cds-XP_036008977.1;Parent=rna-XM_036153084.1;Dbxref=GeneID:109294,GenBank:XP_036008977.1,MGI:MGI:1923385;Name=XP_036008977.1;gbkey=CDS;gene=Prex2;product=phosphatidylinositol 3%2C4%2C5-trisphosphate-dependent Rac exchanger 2 protein isoform X3;protein_id=XP_036008977.1;extra_copy_number=0
CM058241.1	Liftoff	CDS	10242347	10242475	.	+	.	ID=cds-XP_036008977.1;Parent=rna-XM_036153084.1;Dbxref=GeneID:109294,GenBank:XP_036008977.1,MGI:MGI:1923385;Name=XP_036008977.1;gbkey=CDS;gene=Prex2;product=phosphatidylinositol 3%2C4%2C5-trisphosphate-dependent Rac exchanger 2 protein isoform X3;protein_id=XP_036008977.1;extra_copy_number=0
CM058241.1	Liftoff	CDS	10249222	10249263	.	+	.	ID=cds-XP_036008977.1;Parent=rna-XM_036153084.1;Dbxref=GeneID:109294,GenBank:XP_036008977.1,MGI:MGI:1923385;Name=XP_036008977.1;gbkey=CDS;gene=Prex2;product=phosphatidylinositol 3%2C4%2C5-trisphosphate-dependent Rac exchanger 2 protein isoform X3;protein_id=XP_036008977.1;extra_copy_number=0
CM058241.1	Liftoff	CDS	10255544	10255761	.	+	.	ID=cds-XP_036008977.1;Parent=rna-XM_036153084.1;Dbxref=GeneID:109294,GenBank:XP_036008977.1,MGI:MGI:1923385;Name=XP_036008977.1;gbkey=CDS;gene=Prex2;product=phosphatidylinositol 3%2C4%2C5-trisphosphate-dependent Rac exchanger 2 protein isoform X3;protein_id=XP_036008977.1;extra_copy_number=0
CM058241.1	Liftoff	CDS	10259775	10259877	.	+	.	ID=cds-XP_036008977.1;Parent=rna-XM_036153084.1;Dbxref=GeneID:109294,GenBank:XP_036008977.1,MGI:MGI:1923385;Name=XP_036008977.1;gbkey=CDS;gene=Prex2;product=phosphatidylinositol 3%2C4%2C5-trisphosphate-dependent Rac exchanger 2 protein isoform X3;protein_id=XP_036008977.1;extra_copy_number=0
CM058241.1	Liftoff	CDS	10264221	10264364	.	+	.	ID=cds-XP_036008977.1;Parent=rna-XM_036153084.1;Dbxref=GeneID:109294,GenBank:XP_036008977.1,MGI:MGI:1923385;Name=XP_036008977.1;gbkey=CDS;gene=Prex2;product=phosphatidylinositol 3%2C4%2C5-trisphosphate-dependent Rac exchanger 2 protein isoform X3;protein_id=XP_036008977.1;extra_copy_number=0
CM058241.1	Liftoff	CDS	10287391	10287505	.	+	.	ID=cds-XP_036008977.1;Parent=rna-XM_036153084.1;Dbxref=GeneID:109294,GenBank:XP_036008977.1,MGI:MGI:1923385;Name=XP_036008977.1;gbkey=CDS;gene=Prex2;product=phosphatidylinositol 3%2C4%2C5-trisphosphate-dependent Rac exchanger 2 protein isoform X3;protein_id=XP_036008977.1;extra_copy_number=0
CM058241.1	Liftoff	CDS	10321388	10321454	.	+	.	ID=cds-XP_036008977.1;Parent=rna-XM_036153084.1;Dbxref=GeneID:109294,GenBank:XP_036008977.1,MGI:MGI:1923385;Name=XP_036008977.1;gbkey=CDS;gene=Prex2;product=phosphatidylinositol 3%2C4%2C5-trisphosphate-dependent Rac exchanger 2 protein isoform X3;protein_id=XP_036008977.1;extra_copy_number=0
CM058241.1	Liftoff	CDS	10321678	10321868	.	+	.	ID=cds-XP_036008977.1;Parent=rna-XM_036153084.1;Dbxref=GeneID:109294,GenBank:XP_036008977.1,MGI:MGI:1923385;Name=XP_036008977.1;gbkey=CDS;gene=Prex2;product=phosphatidylinositol 3%2C4%2C5-trisphosphate-dependent Rac exchanger 2 protein isoform X3;protein_id=XP_036008977.1;extra_copy_number=0
CM058241.1	Liftoff	CDS	10340766	10340868	.	+	.	ID=cds-XP_036008977.1;Parent=rna-XM_036153084.1;Dbxref=GeneID:109294,GenBank:XP_036008977.1,MGI:MGI:1923385;Name=XP_036008977.1;gbkey=CDS;gene=Prex2;product=phosphatidylinositol 3%2C4%2C5-trisphosphate-dependent Rac exchanger 2 protein isoform X3;protein_id=XP_036008977.1;extra_copy_number=0
CM058241.1	Liftoff	CDS	10344962	10345033	.	+	.	ID=cds-XP_036008977.1;Parent=rna-XM_036153084.1;Dbxref=GeneID:109294,GenBank:XP_036008977.1,MGI:MGI:1923385;Name=XP_036008977.1;gbkey=CDS;gene=Prex2;product=phosphatidylinositol 3%2C4%2C5-trisphosphate-dependent Rac exchanger 2 protein isoform X3;protein_id=XP_036008977.1;extra_copy_number=0
CM058241.1	Liftoff	mRNA	10048921	10359393	.	+	.	ID=rna-NM_029525.1;Parent=gene-Prex2;Dbxref=GeneID:109294,GenBank:NM_029525.1,MGI:MGI:1923385;Name=NM_029525.1;gbkey=mRNA;gene=Prex2;product=phosphatidylinositol-3%2C4%2C5-trisphosphate-dependent Rac exchange factor 2%2C transcript variant 1;tag=RefSeq Select;transcript_id=NM_029525.1;matches_ref_protein=True;valid_ORF=True;extra_copy_number=0
CM058241.1	Liftoff	exon	10048921	10049365	.	+	.	ID=exon-NM_029525.1-1;Parent=rna-NM_029525.1;Dbxref=GeneID:109294,GenBank:NM_029525.1,MGI:MGI:1923385;gbkey=mRNA;gene=Prex2;product=phosphatidylinositol-3%2C4%2C5-trisphosphate-dependent Rac exchange factor 2%2C transcript variant 1;tag=RefSeq Select;transcript_id=NM_029525.1;extra_copy_number=0
CM058241.1	Liftoff	exon	10116960	10117031	.	+	.	ID=exon-NM_029525.1-2;Parent=rna-NM_029525.1;Dbxref=GeneID:109294,GenBank:NM_029525.1,MGI:MGI:1923385;gbkey=mRNA;gene=Prex2;product=phosphatidylinositol-3%2C4%2C5-trisphosphate-dependent Rac exchange factor 2%2C transcript variant 1;tag=RefSeq Select;transcript_id=NM_029525.1;extra_copy_number=0
CM058241.1	Liftoff	exon	10121430	10121552	.	+	.	ID=exon-NM_029525.1-3;Parent=rna-NM_029525.1;Dbxref=GeneID:109294,GenBank:NM_029525.1,MGI:MGI:1923385;gbkey=mRNA;gene=Prex2;product=phosphatidylinositol-3%2C4%2C5-trisphosphate-dependent Rac exchange factor 2%2C transcript variant 1;tag=RefSeq Select;transcript_id=NM_029525.1;extra_copy_number=0
CM058241.1	Liftoff	exon	10123649	10123753	.	+	.	ID=exon-NM_029525.1-4;Parent=rna-NM_029525.1;Dbxref=GeneID:109294,GenBank:NM_029525.1,MGI:MGI:1923385;gbkey=mRNA;gene=Prex2;product=phosphatidylinositol-3%2C4%2C5-trisphosphate-dependent Rac exchange factor 2%2C transcript variant 1;tag=RefSeq Select;transcript_id=NM_029525.1;extra_copy_number=0
CM058241.1	Liftoff	exon	10135661	10135762	.	+	.	ID=exon-NM_029525.1-5;Parent=rna-NM_029525.1;Dbxref=GeneID:109294,GenBank:NM_029525.1,MGI:MGI:1923385;gbkey=mRNA;gene=Prex2;product=phosphatidylinositol-3%2C4%2C5-trisphosphate-dependent Rac exchange factor 2%2C transcript variant 1;tag=RefSeq Select;transcript_id=NM_029525.1;extra_copy_number=0
CM058241.1	Liftoff	exon	10145357	10145518	.	+	.	ID=exon-NM_029525.1-6;Parent=rna-NM_029525.1;Dbxref=GeneID:109294,GenBank:NM_029525.1,MGI:MGI:1923385;gbkey=mRNA;gene=Prex2;product=phosphatidylinositol-3%2C4%2C5-trisphosphate-dependent Rac exchange factor 2%2C transcript variant 1;tag=RefSeq Select;transcript_id=NM_029525.1;extra_copy_number=0
CM058241.1	Liftoff	exon	10154103	10154236	.	+	.	ID=exon-NM_029525.1-7;Parent=rna-NM_029525.1;Dbxref=GeneID:109294,GenBank:NM_029525.1,MGI:MGI:1923385;gbkey=mRNA;gene=Prex2;product=phosphatidylinositol-3%2C4%2C5-trisphosphate-dependent Rac exchange factor 2%2C transcript variant 1;tag=RefSeq Select;transcript_id=NM_029525.1;extra_copy_number=0
CM058241.1	Liftoff	exon	10156706	10156809	.	+	.	ID=exon-NM_029525.1-8;Parent=rna-NM_029525.1;Dbxref=GeneID:109294,GenBank:NM_029525.1,MGI:MGI:1923385;gbkey=mRNA;gene=Prex2;product=phosphatidylinositol-3%2C4%2C5-trisphosphate-dependent Rac exchange factor 2%2C transcript variant 1;tag=RefSeq Select;transcript_id=NM_029525.1;extra_copy_number=0
CM058241.1	Liftoff	exon	10163245	10163394	.	+	.	ID=exon-NM_029525.1-9;Parent=rna-NM_029525.1;Dbxref=GeneID:109294,GenBank:NM_029525.1,MGI:MGI:1923385;gbkey=mRNA;gene=Prex2;product=phosphatidylinositol-3%2C4%2C5-trisphosphate-dependent Rac exchange factor 2%2C transcript variant 1;tag=RefSeq Select;transcript_id=NM_029525.1;extra_copy_number=0
CM058241.1	Liftoff	exon	10165924	10166068	.	+	.	ID=exon-NM_029525.1-10;Parent=rna-NM_029525.1;Dbxref=GeneID:109294,GenBank:NM_029525.1,MGI:MGI:1923385;gbkey=mRNA;gene=Prex2;product=phosphatidylinositol-3%2C4%2C5-trisphosphate-dependent Rac exchange factor 2%2C transcript variant 1;tag=RefSeq Select;transcript_id=NM_029525.1;extra_copy_number=0
CM058241.1	Liftoff	exon	10168385	10168485	.	+	.	ID=exon-NM_029525.1-11;Parent=rna-NM_029525.1;Dbxref=GeneID:109294,GenBank:NM_029525.1,MGI:MGI:1923385;gbkey=mRNA;gene=Prex2;product=phosphatidylinositol-3%2C4%2C5-trisphosphate-dependent Rac exchange factor 2%2C transcript variant 1;tag=RefSeq Select;transcript_id=NM_029525.1;extra_copy_number=0
CM058241.1	Liftoff	exon	10178765	10178868	.	+	.	ID=exon-NM_029525.1-12;Parent=rna-NM_029525.1;Dbxref=GeneID:109294,GenBank:NM_029525.1,MGI:MGI:1923385;gbkey=mRNA;gene=Prex2;product=phosphatidylinositol-3%2C4%2C5-trisphosphate-dependent Rac exchange factor 2%2C transcript variant 1;tag=RefSeq Select;transcript_id=NM_029525.1;extra_copy_number=0
CM058241.1	Liftoff	exon	10179458	10179507	.	+	.	ID=exon-NM_029525.1-13;Parent=rna-NM_029525.1;Dbxref=GeneID:109294,GenBank:NM_029525.1,MGI:MGI:1923385;gbkey=mRNA;gene=Prex2;product=phosphatidylinositol-3%2C4%2C5-trisphosphate-dependent Rac exchange factor 2%2C transcript variant 1;tag=RefSeq Select;transcript_id=NM_029525.1;extra_copy_number=0
CM058241.1	Liftoff	exon	10187982	10188057	.	+	.	ID=exon-NM_029525.1-14;Parent=rna-NM_029525.1;Dbxref=GeneID:109294,GenBank:NM_029525.1,MGI:MGI:1923385;gbkey=mRNA;gene=Prex2;product=phosphatidylinositol-3%2C4%2C5-trisphosphate-dependent Rac exchange factor 2%2C transcript variant 1;tag=RefSeq Select;transcript_id=NM_029525.1;extra_copy_number=0
CM058241.1	Liftoff	exon	10192409	10192481	.	+	.	ID=exon-NM_029525.1-15;Parent=rna-NM_029525.1;Dbxref=GeneID:109294,GenBank:NM_029525.1,MGI:MGI:1923385;gbkey=mRNA;gene=Prex2;product=phosphatidylinositol-3%2C4%2C5-trisphosphate-dependent Rac exchange factor 2%2C transcript variant 1;tag=RefSeq Select;transcript_id=NM_029525.1;extra_copy_number=0
CM058241.1	Liftoff	exon	10195600	10195742	.	+	.	ID=exon-NM_029525.1-16;Parent=rna-NM_029525.1;Dbxref=GeneID:109294,GenBank:NM_029525.1,MGI:MGI:1923385;gbkey=mRNA;gene=Prex2;product=phosphatidylinositol-3%2C4%2C5-trisphosphate-dependent Rac exchange factor 2%2C transcript variant 1;tag=RefSeq Select;transcript_id=NM_029525.1;extra_copy_number=0
CM058241.1	Liftoff	exon	10195880	10195972	.	+	.	ID=exon-NM_029525.1-17;Parent=rna-NM_029525.1;Dbxref=GeneID:109294,GenBank:NM_029525.1,MGI:MGI:1923385;gbkey=mRNA;gene=Prex2;product=phosphatidylinositol-3%2C4%2C5-trisphosphate-dependent Rac exchange factor 2%2C transcript variant 1;tag=RefSeq Select;transcript_id=NM_029525.1;extra_copy_number=0
CM058241.1	Liftoff	exon	10198293	10198441	.	+	.	ID=exon-NM_029525.1-18;Parent=rna-NM_029525.1;Dbxref=GeneID:109294,GenBank:NM_029525.1,MGI:MGI:1923385;gbkey=mRNA;gene=Prex2;product=phosphatidylinositol-3%2C4%2C5-trisphosphate-dependent Rac exchange factor 2%2C transcript variant 1;tag=RefSeq Select;transcript_id=NM_029525.1;extra_copy_number=0
CM058241.1	Liftoff	exon	10205454	10205539	.	+	.	ID=exon-NM_029525.1-19;Parent=rna-NM_029525.1;Dbxref=GeneID:109294,GenBank:NM_029525.1,MGI:MGI:1923385;gbkey=mRNA;gene=Prex2;product=phosphatidylinositol-3%2C4%2C5-trisphosphate-dependent Rac exchange factor 2%2C transcript variant 1;tag=RefSeq Select;transcript_id=NM_029525.1;extra_copy_number=0
CM058241.1	Liftoff	exon	10209187	10209323	.	+	.	ID=exon-NM_029525.1-20;Parent=rna-NM_029525.1;Dbxref=GeneID:109294,GenBank:NM_029525.1,MGI:MGI:1923385;gbkey=mRNA;gene=Prex2;product=phosphatidylinositol-3%2C4%2C5-trisphosphate-dependent Rac exchange factor 2%2C transcript variant 1;tag=RefSeq Select;transcript_id=NM_029525.1;extra_copy_number=0
CM058241.1	Liftoff	exon	10211885	10212002	.	+	.	ID=exon-NM_029525.1-21;Parent=rna-NM_029525.1;Dbxref=GeneID:109294,GenBank:NM_029525.1,MGI:MGI:1923385;gbkey=mRNA;gene=Prex2;product=phosphatidylinositol-3%2C4%2C5-trisphosphate-dependent Rac exchange factor 2%2C transcript variant 1;tag=RefSeq Select;transcript_id=NM_029525.1;extra_copy_number=0
CM058241.1	Liftoff	exon	10215740	10215924	.	+	.	ID=exon-NM_029525.1-22;Parent=rna-NM_029525.1;Dbxref=GeneID:109294,GenBank:NM_029525.1,MGI:MGI:1923385;gbkey=mRNA;gene=Prex2;product=phosphatidylinositol-3%2C4%2C5-trisphosphate-dependent Rac exchange factor 2%2C transcript variant 1;tag=RefSeq Select;transcript_id=NM_029525.1;extra_copy_number=0
CM058241.1	Liftoff	exon	10217942	10218103	.	+	.	ID=exon-NM_029525.1-23;Parent=rna-NM_029525.1;Dbxref=GeneID:109294,GenBank:NM_029525.1,MGI:MGI:1923385;gbkey=mRNA;gene=Prex2;product=phosphatidylinositol-3%2C4%2C5-trisphosphate-dependent Rac exchange factor 2%2C transcript variant 1;tag=RefSeq Select;transcript_id=NM_029525.1;extra_copy_number=0
CM058241.1	Liftoff	exon	10225559	10225781	.	+	.	ID=exon-NM_029525.1-24;Parent=rna-NM_029525.1;Dbxref=GeneID:109294,GenBank:NM_029525.1,MGI:MGI:1923385;gbkey=mRNA;gene=Prex2;product=phosphatidylinositol-3%2C4%2C5-trisphosphate-dependent Rac exchange factor 2%2C transcript variant 1;tag=RefSeq Select;transcript_id=NM_029525.1;extra_copy_number=0
CM058241.1	Liftoff	exon	10226290	10226497	.	+	.	ID=exon-NM_029525.1-25;Parent=rna-NM_029525.1;Dbxref=GeneID:109294,GenBank:NM_029525.1,MGI:MGI:1923385;gbkey=mRNA;gene=Prex2;product=phosphatidylinositol-3%2C4%2C5-trisphosphate-dependent Rac exchange factor 2%2C transcript variant 1;tag=RefSeq Select;transcript_id=NM_029525.1;extra_copy_number=0
CM058241.1	Liftoff	exon	10237565	10237744	.	+	.	ID=exon-NM_029525.1-26;Parent=rna-NM_029525.1;Dbxref=GeneID:109294,GenBank:NM_029525.1,MGI:MGI:1923385;gbkey=mRNA;gene=Prex2;product=phosphatidylinositol-3%2C4%2C5-trisphosphate-dependent Rac exchange factor 2%2C transcript variant 1;tag=RefSeq Select;transcript_id=NM_029525.1;extra_copy_number=0
CM058241.1	Liftoff	exon	10240156	10240250	.	+	.	ID=exon-NM_029525.1-27;Parent=rna-NM_029525.1;Dbxref=GeneID:109294,GenBank:NM_029525.1,MGI:MGI:1923385;gbkey=mRNA;gene=Prex2;product=phosphatidylinositol-3%2C4%2C5-trisphosphate-dependent Rac exchange factor 2%2C transcript variant 1;tag=RefSeq Select;transcript_id=NM_029525.1;extra_copy_number=0
CM058241.1	Liftoff	exon	10240840	10240922	.	+	.	ID=exon-NM_029525.1-28;Parent=rna-NM_029525.1;Dbxref=GeneID:109294,GenBank:NM_029525.1,MGI:MGI:1923385;gbkey=mRNA;gene=Prex2;product=phosphatidylinositol-3%2C4%2C5-trisphosphate-dependent Rac exchange factor 2%2C transcript variant 1;tag=RefSeq Select;transcript_id=NM_029525.1;extra_copy_number=0
CM058241.1	Liftoff	exon	10241597	10241687	.	+	.	ID=exon-NM_029525.1-29;Parent=rna-NM_029525.1;Dbxref=GeneID:109294,GenBank:NM_029525.1,MGI:MGI:1923385;gbkey=mRNA;gene=Prex2;product=phosphatidylinositol-3%2C4%2C5-trisphosphate-dependent Rac exchange factor 2%2C transcript variant 1;tag=RefSeq Select;transcript_id=NM_029525.1;extra_copy_number=0
CM058241.1	Liftoff	exon	10242347	10242475	.	+	.	ID=exon-NM_029525.1-30;Parent=rna-NM_029525.1;Dbxref=GeneID:109294,GenBank:NM_029525.1,MGI:MGI:1923385;gbkey=mRNA;gene=Prex2;product=phosphatidylinositol-3%2C4%2C5-trisphosphate-dependent Rac exchange factor 2%2C transcript variant 1;tag=RefSeq Select;transcript_id=NM_029525.1;extra_copy_number=0
CM058241.1	Liftoff	exon	10249222	10249263	.	+	.	ID=exon-NM_029525.1-31;Parent=rna-NM_029525.1;Dbxref=GeneID:109294,GenBank:NM_029525.1,MGI:MGI:1923385;gbkey=mRNA;gene=Prex2;product=phosphatidylinositol-3%2C4%2C5-trisphosphate-dependent Rac exchange factor 2%2C transcript variant 1;tag=RefSeq Select;transcript_id=NM_029525.1;extra_copy_number=0
CM058241.1	Liftoff	exon	10255544	10255761	.	+	.	ID=exon-NM_029525.1-32;Parent=rna-NM_029525.1;Dbxref=GeneID:109294,GenBank:NM_029525.1,MGI:MGI:1923385;gbkey=mRNA;gene=Prex2;product=phosphatidylinositol-3%2C4%2C5-trisphosphate-dependent Rac exchange factor 2%2C transcript variant 1;tag=RefSeq Select;transcript_id=NM_029525.1;extra_copy_number=0
CM058241.1	Liftoff	exon	10259775	10259877	.	+	.	ID=exon-NM_029525.1-33;Parent=rna-NM_029525.1;Dbxref=GeneID:109294,GenBank:NM_029525.1,MGI:MGI:1923385;gbkey=mRNA;gene=Prex2;product=phosphatidylinositol-3%2C4%2C5-trisphosphate-dependent Rac exchange factor 2%2C transcript variant 1;tag=RefSeq Select;transcript_id=NM_029525.1;extra_copy_number=0
CM058241.1	Liftoff	exon	10264221	10264364	.	+	.	ID=exon-NM_029525.1-34;Parent=rna-NM_029525.1;Dbxref=GeneID:109294,GenBank:NM_029525.1,MGI:MGI:1923385;gbkey=mRNA;gene=Prex2;product=phosphatidylinositol-3%2C4%2C5-trisphosphate-dependent Rac exchange factor 2%2C transcript variant 1;tag=RefSeq Select;transcript_id=NM_029525.1;extra_copy_number=0
CM058241.1	Liftoff	exon	10287391	10287505	.	+	.	ID=exon-NM_029525.1-35;Parent=rna-NM_029525.1;Dbxref=GeneID:109294,GenBank:NM_029525.1,MGI:MGI:1923385;gbkey=mRNA;gene=Prex2;product=phosphatidylinositol-3%2C4%2C5-trisphosphate-dependent Rac exchange factor 2%2C transcript variant 1;tag=RefSeq Select;transcript_id=NM_029525.1;extra_copy_number=0
CM058241.1	Liftoff	exon	10321388	10321454	.	+	.	ID=exon-NM_029525.1-36;Parent=rna-NM_029525.1;Dbxref=GeneID:109294,GenBank:NM_029525.1,MGI:MGI:1923385;gbkey=mRNA;gene=Prex2;product=phosphatidylinositol-3%2C4%2C5-trisphosphate-dependent Rac exchange factor 2%2C transcript variant 1;tag=RefSeq Select;transcript_id=NM_029525.1;extra_copy_number=0
CM058241.1	Liftoff	exon	10321678	10321868	.	+	.	ID=exon-NM_029525.1-37;Parent=rna-NM_029525.1;Dbxref=GeneID:109294,GenBank:NM_029525.1,MGI:MGI:1923385;gbkey=mRNA;gene=Prex2;product=phosphatidylinositol-3%2C4%2C5-trisphosphate-dependent Rac exchange factor 2%2C transcript variant 1;tag=RefSeq Select;transcript_id=NM_029525.1;extra_copy_number=0
CM058241.1	Liftoff	exon	10340766	10340868	.	+	.	ID=exon-NM_029525.1-38;Parent=rna-NM_029525.1;Dbxref=GeneID:109294,GenBank:NM_029525.1,MGI:MGI:1923385;gbkey=mRNA;gene=Prex2;product=phosphatidylinositol-3%2C4%2C5-trisphosphate-dependent Rac exchange factor 2%2C transcript variant 1;tag=RefSeq Select;transcript_id=NM_029525.1;extra_copy_number=0
CM058241.1	Liftoff	exon	10344962	10345029	.	+	.	ID=exon-NM_029525.1-39;Parent=rna-NM_029525.1;Dbxref=GeneID:109294,GenBank:NM_029525.1,MGI:MGI:1923385;gbkey=mRNA;gene=Prex2;product=phosphatidylinositol-3%2C4%2C5-trisphosphate-dependent Rac exchange factor 2%2C transcript variant 1;tag=RefSeq Select;transcript_id=NM_029525.1;extra_copy_number=0
CM058241.1	Liftoff	exon	10353419	10359393	.	+	.	ID=exon-NM_029525.1-40;Parent=rna-NM_029525.1;Dbxref=GeneID:109294,GenBank:NM_029525.1,MGI:MGI:1923385;gbkey=mRNA;gene=Prex2;product=phosphatidylinositol-3%2C4%2C5-trisphosphate-dependent Rac exchange factor 2%2C transcript variant 1;tag=RefSeq Select;transcript_id=NM_029525.1;extra_copy_number=0
CM058241.1	Liftoff	CDS	10049249	10049365	.	+	.	ID=cds-NP_083801.1;Parent=rna-NM_029525.1;Dbxref=CCDS:CCDS48217.1,GeneID:109294,GenBank:NP_083801.1,MGI:MGI:1923385;Name=NP_083801.1;Note=isoform 1 is encoded by transcript variant 1;gbkey=CDS;gene=Prex2;product=phosphatidylinositol 3%2C4%2C5-trisphosphate-dependent Rac exchanger 2 protein isoform 1;protein_id=NP_083801.1;tag=RefSeq Select;extra_copy_number=0
CM058241.1	Liftoff	CDS	10116960	10117031	.	+	.	ID=cds-NP_083801.1;Parent=rna-NM_029525.1;Dbxref=CCDS:CCDS48217.1,GeneID:109294,GenBank:NP_083801.1,MGI:MGI:1923385;Name=NP_083801.1;Note=isoform 1 is encoded by transcript variant 1;gbkey=CDS;gene=Prex2;product=phosphatidylinositol 3%2C4%2C5-trisphosphate-dependent Rac exchanger 2 protein isoform 1;protein_id=NP_083801.1;tag=RefSeq Select;extra_copy_number=0
CM058241.1	Liftoff	CDS	10121430	10121552	.	+	.	ID=cds-NP_083801.1;Parent=rna-NM_029525.1;Dbxref=CCDS:CCDS48217.1,GeneID:109294,GenBank:NP_083801.1,MGI:MGI:1923385;Name=NP_083801.1;Note=isoform 1 is encoded by transcript variant 1;gbkey=CDS;gene=Prex2;product=phosphatidylinositol 3%2C4%2C5-trisphosphate-dependent Rac exchanger 2 protein isoform 1;protein_id=NP_083801.1;tag=RefSeq Select;extra_copy_number=0
CM058241.1	Liftoff	CDS	10123649	10123753	.	+	.	ID=cds-NP_083801.1;Parent=rna-NM_029525.1;Dbxref=CCDS:CCDS48217.1,GeneID:109294,GenBank:NP_083801.1,MGI:MGI:1923385;Name=NP_083801.1;Note=isoform 1 is encoded by transcript variant 1;gbkey=CDS;gene=Prex2;product=phosphatidylinositol 3%2C4%2C5-trisphosphate-dependent Rac exchanger 2 protein isoform 1;protein_id=NP_083801.1;tag=RefSeq Select;extra_copy_number=0
CM058241.1	Liftoff	CDS	10135661	10135762	.	+	.	ID=cds-NP_083801.1;Parent=rna-NM_029525.1;Dbxref=CCDS:CCDS48217.1,GeneID:109294,GenBank:NP_083801.1,MGI:MGI:1923385;Name=NP_083801.1;Note=isoform 1 is encoded by transcript variant 1;gbkey=CDS;gene=Prex2;product=phosphatidylinositol 3%2C4%2C5-trisphosphate-dependent Rac exchanger 2 protein isoform 1;protein_id=NP_083801.1;tag=RefSeq Select;extra_copy_number=0
CM058241.1	Liftoff	CDS	10145357	10145518	.	+	.	ID=cds-NP_083801.1;Parent=rna-NM_029525.1;Dbxref=CCDS:CCDS48217.1,GeneID:109294,GenBank:NP_083801.1,MGI:MGI:1923385;Name=NP_083801.1;Note=isoform 1 is encoded by transcript variant 1;gbkey=CDS;gene=Prex2;product=phosphatidylinositol 3%2C4%2C5-trisphosphate-dependent Rac exchanger 2 protein isoform 1;protein_id=NP_083801.1;tag=RefSeq Select;extra_copy_number=0
CM058241.1	Liftoff	CDS	10154103	10154236	.	+	.	ID=cds-NP_083801.1;Parent=rna-NM_029525.1;Dbxref=CCDS:CCDS48217.1,GeneID:109294,GenBank:NP_083801.1,MGI:MGI:1923385;Name=NP_083801.1;Note=isoform 1 is encoded by transcript variant 1;gbkey=CDS;gene=Prex2;product=phosphatidylinositol 3%2C4%2C5-trisphosphate-dependent Rac exchanger 2 protein isoform 1;protein_id=NP_083801.1;tag=RefSeq Select;extra_copy_number=0
CM058241.1	Liftoff	CDS	10156706	10156809	.	+	.	ID=cds-NP_083801.1;Parent=rna-NM_029525.1;Dbxref=CCDS:CCDS48217.1,GeneID:109294,GenBank:NP_083801.1,MGI:MGI:1923385;Name=NP_083801.1;Note=isoform 1 is encoded by transcript variant 1;gbkey=CDS;gene=Prex2;product=phosphatidylinositol 3%2C4%2C5-trisphosphate-dependent Rac exchanger 2 protein isoform 1;protein_id=NP_083801.1;tag=RefSeq Select;extra_copy_number=0
CM058241.1	Liftoff	CDS	10163245	10163394	.	+	.	ID=cds-NP_083801.1;Parent=rna-NM_029525.1;Dbxref=CCDS:CCDS48217.1,GeneID:109294,GenBank:NP_083801.1,MGI:MGI:1923385;Name=NP_083801.1;Note=isoform 1 is encoded by transcript variant 1;gbkey=CDS;gene=Prex2;product=phosphatidylinositol 3%2C4%2C5-trisphosphate-dependent Rac exchanger 2 protein isoform 1;protein_id=NP_083801.1;tag=RefSeq Select;extra_copy_number=0
CM058241.1	Liftoff	CDS	10165924	10166068	.	+	.	ID=cds-NP_083801.1;Parent=rna-NM_029525.1;Dbxref=CCDS:CCDS48217.1,GeneID:109294,GenBank:NP_083801.1,MGI:MGI:1923385;Name=NP_083801.1;Note=isoform 1 is encoded by transcript variant 1;gbkey=CDS;gene=Prex2;product=phosphatidylinositol 3%2C4%2C5-trisphosphate-dependent Rac exchanger 2 protein isoform 1;protein_id=NP_083801.1;tag=RefSeq Select;extra_copy_number=0
CM058241.1	Liftoff	CDS	10168385	10168485	.	+	.	ID=cds-NP_083801.1;Parent=rna-NM_029525.1;Dbxref=CCDS:CCDS48217.1,GeneID:109294,GenBank:NP_083801.1,MGI:MGI:1923385;Name=NP_083801.1;Note=isoform 1 is encoded by transcript variant 1;gbkey=CDS;gene=Prex2;product=phosphatidylinositol 3%2C4%2C5-trisphosphate-dependent Rac exchanger 2 protein isoform 1;protein_id=NP_083801.1;tag=RefSeq Select;extra_copy_number=0
CM058241.1	Liftoff	CDS	10178765	10178868	.	+	.	ID=cds-NP_083801.1;Parent=rna-NM_029525.1;Dbxref=CCDS:CCDS48217.1,GeneID:109294,GenBank:NP_083801.1,MGI:MGI:1923385;Name=NP_083801.1;Note=isoform 1 is encoded by transcript variant 1;gbkey=CDS;gene=Prex2;product=phosphatidylinositol 3%2C4%2C5-trisphosphate-dependent Rac exchanger 2 protein isoform 1;protein_id=NP_083801.1;tag=RefSeq Select;extra_copy_number=0
CM058241.1	Liftoff	CDS	10179458	10179507	.	+	.	ID=cds-NP_083801.1;Parent=rna-NM_029525.1;Dbxref=CCDS:CCDS48217.1,GeneID:109294,GenBank:NP_083801.1,MGI:MGI:1923385;Name=NP_083801.1;Note=isoform 1 is encoded by transcript variant 1;gbkey=CDS;gene=Prex2;product=phosphatidylinositol 3%2C4%2C5-trisphosphate-dependent Rac exchanger 2 protein isoform 1;protein_id=NP_083801.1;tag=RefSeq Select;extra_copy_number=0
CM058241.1	Liftoff	CDS	10187982	10188057	.	+	.	ID=cds-NP_083801.1;Parent=rna-NM_029525.1;Dbxref=CCDS:CCDS48217.1,GeneID:109294,GenBank:NP_083801.1,MGI:MGI:1923385;Name=NP_083801.1;Note=isoform 1 is encoded by transcript variant 1;gbkey=CDS;gene=Prex2;product=phosphatidylinositol 3%2C4%2C5-trisphosphate-dependent Rac exchanger 2 protein isoform 1;protein_id=NP_083801.1;tag=RefSeq Select;extra_copy_number=0
CM058241.1	Liftoff	CDS	10192409	10192481	.	+	.	ID=cds-NP_083801.1;Parent=rna-NM_029525.1;Dbxref=CCDS:CCDS48217.1,GeneID:109294,GenBank:NP_083801.1,MGI:MGI:1923385;Name=NP_083801.1;Note=isoform 1 is encoded by transcript variant 1;gbkey=CDS;gene=Prex2;product=phosphatidylinositol 3%2C4%2C5-trisphosphate-dependent Rac exchanger 2 protein isoform 1;protein_id=NP_083801.1;tag=RefSeq Select;extra_copy_number=0
CM058241.1	Liftoff	CDS	10195600	10195742	.	+	.	ID=cds-NP_083801.1;Parent=rna-NM_029525.1;Dbxref=CCDS:CCDS48217.1,GeneID:109294,GenBank:NP_083801.1,MGI:MGI:1923385;Name=NP_083801.1;Note=isoform 1 is encoded by transcript variant 1;gbkey=CDS;gene=Prex2;product=phosphatidylinositol 3%2C4%2C5-trisphosphate-dependent Rac exchanger 2 protein isoform 1;protein_id=NP_083801.1;tag=RefSeq Select;extra_copy_number=0
CM058241.1	Liftoff	CDS	10195880	10195972	.	+	.	ID=cds-NP_083801.1;Parent=rna-NM_029525.1;Dbxref=CCDS:CCDS48217.1,GeneID:109294,GenBank:NP_083801.1,MGI:MGI:1923385;Name=NP_083801.1;Note=isoform 1 is encoded by transcript variant 1;gbkey=CDS;gene=Prex2;product=phosphatidylinositol 3%2C4%2C5-trisphosphate-dependent Rac exchanger 2 protein isoform 1;protein_id=NP_083801.1;tag=RefSeq Select;extra_copy_number=0
CM058241.1	Liftoff	CDS	10198293	10198441	.	+	.	ID=cds-NP_083801.1;Parent=rna-NM_029525.1;Dbxref=CCDS:CCDS48217.1,GeneID:109294,GenBank:NP_083801.1,MGI:MGI:1923385;Name=NP_083801.1;Note=isoform 1 is encoded by transcript variant 1;gbkey=CDS;gene=Prex2;product=phosphatidylinositol 3%2C4%2C5-trisphosphate-dependent Rac exchanger 2 protein isoform 1;protein_id=NP_083801.1;tag=RefSeq Select;extra_copy_number=0
CM058241.1	Liftoff	CDS	10205454	10205539	.	+	.	ID=cds-NP_083801.1;Parent=rna-NM_029525.1;Dbxref=CCDS:CCDS48217.1,GeneID:109294,GenBank:NP_083801.1,MGI:MGI:1923385;Name=NP_083801.1;Note=isoform 1 is encoded by transcript variant 1;gbkey=CDS;gene=Prex2;product=phosphatidylinositol 3%2C4%2C5-trisphosphate-dependent Rac exchanger 2 protein isoform 1;protein_id=NP_083801.1;tag=RefSeq Select;extra_copy_number=0
CM058241.1	Liftoff	CDS	10209187	10209323	.	+	.	ID=cds-NP_083801.1;Parent=rna-NM_029525.1;Dbxref=CCDS:CCDS48217.1,GeneID:109294,GenBank:NP_083801.1,MGI:MGI:1923385;Name=NP_083801.1;Note=isoform 1 is encoded by transcript variant 1;gbkey=CDS;gene=Prex2;product=phosphatidylinositol 3%2C4%2C5-trisphosphate-dependent Rac exchanger 2 protein isoform 1;protein_id=NP_083801.1;tag=RefSeq Select;extra_copy_number=0
CM058241.1	Liftoff	CDS	10211885	10212002	.	+	.	ID=cds-NP_083801.1;Parent=rna-NM_029525.1;Dbxref=CCDS:CCDS48217.1,GeneID:109294,GenBank:NP_083801.1,MGI:MGI:1923385;Name=NP_083801.1;Note=isoform 1 is encoded by transcript variant 1;gbkey=CDS;gene=Prex2;product=phosphatidylinositol 3%2C4%2C5-trisphosphate-dependent Rac exchanger 2 protein isoform 1;protein_id=NP_083801.1;tag=RefSeq Select;extra_copy_number=0
CM058241.1	Liftoff	CDS	10215740	10215924	.	+	.	ID=cds-NP_083801.1;Parent=rna-NM_029525.1;Dbxref=CCDS:CCDS48217.1,GeneID:109294,GenBank:NP_083801.1,MGI:MGI:1923385;Name=NP_083801.1;Note=isoform 1 is encoded by transcript variant 1;gbkey=CDS;gene=Prex2;product=phosphatidylinositol 3%2C4%2C5-trisphosphate-dependent Rac exchanger 2 protein isoform 1;protein_id=NP_083801.1;tag=RefSeq Select;extra_copy_number=0
CM058241.1	Liftoff	CDS	10217942	10218103	.	+	.	ID=cds-NP_083801.1;Parent=rna-NM_029525.1;Dbxref=CCDS:CCDS48217.1,GeneID:109294,GenBank:NP_083801.1,MGI:MGI:1923385;Name=NP_083801.1;Note=isoform 1 is encoded by transcript variant 1;gbkey=CDS;gene=Prex2;product=phosphatidylinositol 3%2C4%2C5-trisphosphate-dependent Rac exchanger 2 protein isoform 1;protein_id=NP_083801.1;tag=RefSeq Select;extra_copy_number=0
CM058241.1	Liftoff	CDS	10225559	10225781	.	+	.	ID=cds-NP_083801.1;Parent=rna-NM_029525.1;Dbxref=CCDS:CCDS48217.1,GeneID:109294,GenBank:NP_083801.1,MGI:MGI:1923385;Name=NP_083801.1;Note=isoform 1 is encoded by transcript variant 1;gbkey=CDS;gene=Prex2;product=phosphatidylinositol 3%2C4%2C5-trisphosphate-dependent Rac exchanger 2 protein isoform 1;protein_id=NP_083801.1;tag=RefSeq Select;extra_copy_number=0
CM058241.1	Liftoff	CDS	10226290	10226497	.	+	.	ID=cds-NP_083801.1;Parent=rna-NM_029525.1;Dbxref=CCDS:CCDS48217.1,GeneID:109294,GenBank:NP_083801.1,MGI:MGI:1923385;Name=NP_083801.1;Note=isoform 1 is encoded by transcript variant 1;gbkey=CDS;gene=Prex2;product=phosphatidylinositol 3%2C4%2C5-trisphosphate-dependent Rac exchanger 2 protein isoform 1;protein_id=NP_083801.1;tag=RefSeq Select;extra_copy_number=0
CM058241.1	Liftoff	CDS	10237565	10237744	.	+	.	ID=cds-NP_083801.1;Parent=rna-NM_029525.1;Dbxref=CCDS:CCDS48217.1,GeneID:109294,GenBank:NP_083801.1,MGI:MGI:1923385;Name=NP_083801.1;Note=isoform 1 is encoded by transcript variant 1;gbkey=CDS;gene=Prex2;product=phosphatidylinositol 3%2C4%2C5-trisphosphate-dependent Rac exchanger 2 protein isoform 1;protein_id=NP_083801.1;tag=RefSeq Select;extra_copy_number=0
CM058241.1	Liftoff	CDS	10240156	10240250	.	+	.	ID=cds-NP_083801.1;Parent=rna-NM_029525.1;Dbxref=CCDS:CCDS48217.1,GeneID:109294,GenBank:NP_083801.1,MGI:MGI:1923385;Name=NP_083801.1;Note=isoform 1 is encoded by transcript variant 1;gbkey=CDS;gene=Prex2;product=phosphatidylinositol 3%2C4%2C5-trisphosphate-dependent Rac exchanger 2 protein isoform 1;protein_id=NP_083801.1;tag=RefSeq Select;extra_copy_number=0
CM058241.1	Liftoff	CDS	10240840	10240922	.	+	.	ID=cds-NP_083801.1;Parent=rna-NM_029525.1;Dbxref=CCDS:CCDS48217.1,GeneID:109294,GenBank:NP_083801.1,MGI:MGI:1923385;Name=NP_083801.1;Note=isoform 1 is encoded by transcript variant 1;gbkey=CDS;gene=Prex2;product=phosphatidylinositol 3%2C4%2C5-trisphosphate-dependent Rac exchanger 2 protein isoform 1;protein_id=NP_083801.1;tag=RefSeq Select;extra_copy_number=0
CM058241.1	Liftoff	CDS	10241597	10241687	.	+	.	ID=cds-NP_083801.1;Parent=rna-NM_029525.1;Dbxref=CCDS:CCDS48217.1,GeneID:109294,GenBank:NP_083801.1,MGI:MGI:1923385;Name=NP_083801.1;Note=isoform 1 is encoded by transcript variant 1;gbkey=CDS;gene=Prex2;product=phosphatidylinositol 3%2C4%2C5-trisphosphate-dependent Rac exchanger 2 protein isoform 1;protein_id=NP_083801.1;tag=RefSeq Select;extra_copy_number=0
CM058241.1	Liftoff	CDS	10242347	10242475	.	+	.	ID=cds-NP_083801.1;Parent=rna-NM_029525.1;Dbxref=CCDS:CCDS48217.1,GeneID:109294,GenBank:NP_083801.1,MGI:MGI:1923385;Name=NP_083801.1;Note=isoform 1 is encoded by transcript variant 1;gbkey=CDS;gene=Prex2;product=phosphatidylinositol 3%2C4%2C5-trisphosphate-dependent Rac exchanger 2 protein isoform 1;protein_id=NP_083801.1;tag=RefSeq Select;extra_copy_number=0
CM058241.1	Liftoff	CDS	10249222	10249263	.	+	.	ID=cds-NP_083801.1;Parent=rna-NM_029525.1;Dbxref=CCDS:CCDS48217.1,GeneID:109294,GenBank:NP_083801.1,MGI:MGI:1923385;Name=NP_083801.1;Note=isoform 1 is encoded by transcript variant 1;gbkey=CDS;gene=Prex2;product=phosphatidylinositol 3%2C4%2C5-trisphosphate-dependent Rac exchanger 2 protein isoform 1;protein_id=NP_083801.1;tag=RefSeq Select;extra_copy_number=0
CM058241.1	Liftoff	CDS	10255544	10255761	.	+	.	ID=cds-NP_083801.1;Parent=rna-NM_029525.1;Dbxref=CCDS:CCDS48217.1,GeneID:109294,GenBank:NP_083801.1,MGI:MGI:1923385;Name=NP_083801.1;Note=isoform 1 is encoded by transcript variant 1;gbkey=CDS;gene=Prex2;product=phosphatidylinositol 3%2C4%2C5-trisphosphate-dependent Rac exchanger 2 protein isoform 1;protein_id=NP_083801.1;tag=RefSeq Select;extra_copy_number=0
CM058241.1	Liftoff	CDS	10259775	10259877	.	+	.	ID=cds-NP_083801.1;Parent=rna-NM_029525.1;Dbxref=CCDS:CCDS48217.1,GeneID:109294,GenBank:NP_083801.1,MGI:MGI:1923385;Name=NP_083801.1;Note=isoform 1 is encoded by transcript variant 1;gbkey=CDS;gene=Prex2;product=phosphatidylinositol 3%2C4%2C5-trisphosphate-dependent Rac exchanger 2 protein isoform 1;protein_id=NP_083801.1;tag=RefSeq Select;extra_copy_number=0
CM058241.1	Liftoff	CDS	10264221	10264364	.	+	.	ID=cds-NP_083801.1;Parent=rna-NM_029525.1;Dbxref=CCDS:CCDS48217.1,GeneID:109294,GenBank:NP_083801.1,MGI:MGI:1923385;Name=NP_083801.1;Note=isoform 1 is encoded by transcript variant 1;gbkey=CDS;gene=Prex2;product=phosphatidylinositol 3%2C4%2C5-trisphosphate-dependent Rac exchanger 2 protein isoform 1;protein_id=NP_083801.1;tag=RefSeq Select;extra_copy_number=0
CM058241.1	Liftoff	CDS	10287391	10287505	.	+	.	ID=cds-NP_083801.1;Parent=rna-NM_029525.1;Dbxref=CCDS:CCDS48217.1,GeneID:109294,GenBank:NP_083801.1,MGI:MGI:1923385;Name=NP_083801.1;Note=isoform 1 is encoded by transcript variant 1;gbkey=CDS;gene=Prex2;product=phosphatidylinositol 3%2C4%2C5-trisphosphate-dependent Rac exchanger 2 protein isoform 1;protein_id=NP_083801.1;tag=RefSeq Select;extra_copy_number=0
CM058241.1	Liftoff	CDS	10321388	10321454	.	+	.	ID=cds-NP_083801.1;Parent=rna-NM_029525.1;Dbxref=CCDS:CCDS48217.1,GeneID:109294,GenBank:NP_083801.1,MGI:MGI:1923385;Name=NP_083801.1;Note=isoform 1 is encoded by transcript variant 1;gbkey=CDS;gene=Prex2;product=phosphatidylinositol 3%2C4%2C5-trisphosphate-dependent Rac exchanger 2 protein isoform 1;protein_id=NP_083801.1;tag=RefSeq Select;extra_copy_number=0
CM058241.1	Liftoff	CDS	10321678	10321868	.	+	.	ID=cds-NP_083801.1;Parent=rna-NM_029525.1;Dbxref=CCDS:CCDS48217.1,GeneID:109294,GenBank:NP_083801.1,MGI:MGI:1923385;Name=NP_083801.1;Note=isoform 1 is encoded by transcript variant 1;gbkey=CDS;gene=Prex2;product=phosphatidylinositol 3%2C4%2C5-trisphosphate-dependent Rac exchanger 2 protein isoform 1;protein_id=NP_083801.1;tag=RefSeq Select;extra_copy_number=0
CM058241.1	Liftoff	CDS	10340766	10340868	.	+	.	ID=cds-NP_083801.1;Parent=rna-NM_029525.1;Dbxref=CCDS:CCDS48217.1,GeneID:109294,GenBank:NP_083801.1,MGI:MGI:1923385;Name=NP_083801.1;Note=isoform 1 is encoded by transcript variant 1;gbkey=CDS;gene=Prex2;product=phosphatidylinositol 3%2C4%2C5-trisphosphate-dependent Rac exchanger 2 protein isoform 1;protein_id=NP_083801.1;tag=RefSeq Select;extra_copy_number=0
CM058241.1	Liftoff	CDS	10344962	10345029	.	+	.	ID=cds-NP_083801.1;Parent=rna-NM_029525.1;Dbxref=CCDS:CCDS48217.1,GeneID:109294,GenBank:NP_083801.1,MGI:MGI:1923385;Name=NP_083801.1;Note=isoform 1 is encoded by transcript variant 1;gbkey=CDS;gene=Prex2;product=phosphatidylinositol 3%2C4%2C5-trisphosphate-dependent Rac exchanger 2 protein isoform 1;protein_id=NP_083801.1;tag=RefSeq Select;extra_copy_number=0
CM058241.1	Liftoff	CDS	10353419	10353464	.	+	.	ID=cds-NP_083801.1;Parent=rna-NM_029525.1;Dbxref=CCDS:CCDS48217.1,GeneID:109294,GenBank:NP_083801.1,MGI:MGI:1923385;Name=NP_083801.1;Note=isoform 1 is encoded by transcript variant 1;gbkey=CDS;gene=Prex2;product=phosphatidylinositol 3%2C4%2C5-trisphosphate-dependent Rac exchanger 2 protein isoform 1;protein_id=NP_083801.1;tag=RefSeq Select;extra_copy_number=0
CM058241.1	Liftoff	mRNA	10137352	10359212	.	+	.	ID=rna-XM_036153075.1;Parent=gene-Prex2;Dbxref=GeneID:109294,GenBank:XM_036153075.1,MGI:MGI:1923385;Name=XM_036153075.1;gbkey=mRNA;gene=Prex2;model_evidence=Supporting evidence includes similarity to: 5 mRNAs%2C 14 ESTs%2C 1 Protein%2C 92 long SRA reads%2C and 98%25 coverage of the annotated genomic feature by RNAseq alignments%2C including 9 samples with support for all annotated introns;product=phosphatidylinositol-3%2C4%2C5-trisphosphate-dependent Rac exchange factor 2%2C transcript variant X3;transcript_id=XM_036153075.1;matches_ref_protein=True;valid_ORF=True;extra_copy_number=0
CM058241.1	Liftoff	exon	10137352	10142280	.	+	.	ID=exon-XM_036153075.1-1;Parent=rna-XM_036153075.1;Dbxref=GeneID:109294,GenBank:XM_036153075.1,MGI:MGI:1923385;gbkey=mRNA;gene=Prex2;product=phosphatidylinositol-3%2C4%2C5-trisphosphate-dependent Rac exchange factor 2%2C transcript variant X3;transcript_id=XM_036153075.1;extra_copy_number=0
CM058241.1	Liftoff	exon	10145357	10145518	.	+	.	ID=exon-XM_036153075.1-2;Parent=rna-XM_036153075.1;Dbxref=GeneID:109294,GenBank:XM_036153075.1,MGI:MGI:1923385;gbkey=mRNA;gene=Prex2;product=phosphatidylinositol-3%2C4%2C5-trisphosphate-dependent Rac exchange factor 2%2C transcript variant X3;transcript_id=XM_036153075.1;extra_copy_number=0
CM058241.1	Liftoff	exon	10154103	10154236	.	+	.	ID=exon-XM_036153075.1-3;Parent=rna-XM_036153075.1;Dbxref=GeneID:109294,GenBank:XM_036153075.1,MGI:MGI:1923385;gbkey=mRNA;gene=Prex2;product=phosphatidylinositol-3%2C4%2C5-trisphosphate-dependent Rac exchange factor 2%2C transcript variant X3;transcript_id=XM_036153075.1;extra_copy_number=0
CM058241.1	Liftoff	exon	10156706	10156809	.	+	.	ID=exon-XM_036153075.1-4;Parent=rna-XM_036153075.1;Dbxref=GeneID:109294,GenBank:XM_036153075.1,MGI:MGI:1923385;gbkey=mRNA;gene=Prex2;product=phosphatidylinositol-3%2C4%2C5-trisphosphate-dependent Rac exchange factor 2%2C transcript variant X3;transcript_id=XM_036153075.1;extra_copy_number=0
CM058241.1	Liftoff	exon	10163245	10163394	.	+	.	ID=exon-XM_036153075.1-5;Parent=rna-XM_036153075.1;Dbxref=GeneID:109294,GenBank:XM_036153075.1,MGI:MGI:1923385;gbkey=mRNA;gene=Prex2;product=phosphatidylinositol-3%2C4%2C5-trisphosphate-dependent Rac exchange factor 2%2C transcript variant X3;transcript_id=XM_036153075.1;extra_copy_number=0
CM058241.1	Liftoff	exon	10165924	10166068	.	+	.	ID=exon-XM_036153075.1-6;Parent=rna-XM_036153075.1;Dbxref=GeneID:109294,GenBank:XM_036153075.1,MGI:MGI:1923385;gbkey=mRNA;gene=Prex2;product=phosphatidylinositol-3%2C4%2C5-trisphosphate-dependent Rac exchange factor 2%2C transcript variant X3;transcript_id=XM_036153075.1;extra_copy_number=0
CM058241.1	Liftoff	exon	10168385	10168485	.	+	.	ID=exon-XM_036153075.1-7;Parent=rna-XM_036153075.1;Dbxref=GeneID:109294,GenBank:XM_036153075.1,MGI:MGI:1923385;gbkey=mRNA;gene=Prex2;product=phosphatidylinositol-3%2C4%2C5-trisphosphate-dependent Rac exchange factor 2%2C transcript variant X3;transcript_id=XM_036153075.1;extra_copy_number=0
CM058241.1	Liftoff	exon	10178765	10178868	.	+	.	ID=exon-XM_036153075.1-8;Parent=rna-XM_036153075.1;Dbxref=GeneID:109294,GenBank:XM_036153075.1,MGI:MGI:1923385;gbkey=mRNA;gene=Prex2;product=phosphatidylinositol-3%2C4%2C5-trisphosphate-dependent Rac exchange factor 2%2C transcript variant X3;transcript_id=XM_036153075.1;extra_copy_number=0
CM058241.1	Liftoff	exon	10179458	10179507	.	+	.	ID=exon-XM_036153075.1-9;Parent=rna-XM_036153075.1;Dbxref=GeneID:109294,GenBank:XM_036153075.1,MGI:MGI:1923385;gbkey=mRNA;gene=Prex2;product=phosphatidylinositol-3%2C4%2C5-trisphosphate-dependent Rac exchange factor 2%2C transcript variant X3;transcript_id=XM_036153075.1;extra_copy_number=0
CM058241.1	Liftoff	exon	10187982	10188057	.	+	.	ID=exon-XM_036153075.1-10;Parent=rna-XM_036153075.1;Dbxref=GeneID:109294,GenBank:XM_036153075.1,MGI:MGI:1923385;gbkey=mRNA;gene=Prex2;product=phosphatidylinositol-3%2C4%2C5-trisphosphate-dependent Rac exchange factor 2%2C transcript variant X3;transcript_id=XM_036153075.1;extra_copy_number=0
CM058241.1	Liftoff	exon	10192409	10192481	.	+	.	ID=exon-XM_036153075.1-11;Parent=rna-XM_036153075.1;Dbxref=GeneID:109294,GenBank:XM_036153075.1,MGI:MGI:1923385;gbkey=mRNA;gene=Prex2;product=phosphatidylinositol-3%2C4%2C5-trisphosphate-dependent Rac exchange factor 2%2C transcript variant X3;transcript_id=XM_036153075.1;extra_copy_number=0
CM058241.1	Liftoff	exon	10195600	10195742	.	+	.	ID=exon-XM_036153075.1-12;Parent=rna-XM_036153075.1;Dbxref=GeneID:109294,GenBank:XM_036153075.1,MGI:MGI:1923385;gbkey=mRNA;gene=Prex2;product=phosphatidylinositol-3%2C4%2C5-trisphosphate-dependent Rac exchange factor 2%2C transcript variant X3;transcript_id=XM_036153075.1;extra_copy_number=0
CM058241.1	Liftoff	exon	10195880	10195972	.	+	.	ID=exon-XM_036153075.1-13;Parent=rna-XM_036153075.1;Dbxref=GeneID:109294,GenBank:XM_036153075.1,MGI:MGI:1923385;gbkey=mRNA;gene=Prex2;product=phosphatidylinositol-3%2C4%2C5-trisphosphate-dependent Rac exchange factor 2%2C transcript variant X3;transcript_id=XM_036153075.1;extra_copy_number=0
CM058241.1	Liftoff	exon	10198293	10198441	.	+	.	ID=exon-XM_036153075.1-14;Parent=rna-XM_036153075.1;Dbxref=GeneID:109294,GenBank:XM_036153075.1,MGI:MGI:1923385;gbkey=mRNA;gene=Prex2;product=phosphatidylinositol-3%2C4%2C5-trisphosphate-dependent Rac exchange factor 2%2C transcript variant X3;transcript_id=XM_036153075.1;extra_copy_number=0
CM058241.1	Liftoff	exon	10205454	10205539	.	+	.	ID=exon-XM_036153075.1-15;Parent=rna-XM_036153075.1;Dbxref=GeneID:109294,GenBank:XM_036153075.1,MGI:MGI:1923385;gbkey=mRNA;gene=Prex2;product=phosphatidylinositol-3%2C4%2C5-trisphosphate-dependent Rac exchange factor 2%2C transcript variant X3;transcript_id=XM_036153075.1;extra_copy_number=0
CM058241.1	Liftoff	exon	10209187	10209323	.	+	.	ID=exon-XM_036153075.1-16;Parent=rna-XM_036153075.1;Dbxref=GeneID:109294,GenBank:XM_036153075.1,MGI:MGI:1923385;gbkey=mRNA;gene=Prex2;product=phosphatidylinositol-3%2C4%2C5-trisphosphate-dependent Rac exchange factor 2%2C transcript variant X3;transcript_id=XM_036153075.1;extra_copy_number=0
CM058241.1	Liftoff	exon	10211885	10212002	.	+	.	ID=exon-XM_036153075.1-17;Parent=rna-XM_036153075.1;Dbxref=GeneID:109294,GenBank:XM_036153075.1,MGI:MGI:1923385;gbkey=mRNA;gene=Prex2;product=phosphatidylinositol-3%2C4%2C5-trisphosphate-dependent Rac exchange factor 2%2C transcript variant X3;transcript_id=XM_036153075.1;extra_copy_number=0
CM058241.1	Liftoff	exon	10215740	10215924	.	+	.	ID=exon-XM_036153075.1-18;Parent=rna-XM_036153075.1;Dbxref=GeneID:109294,GenBank:XM_036153075.1,MGI:MGI:1923385;gbkey=mRNA;gene=Prex2;product=phosphatidylinositol-3%2C4%2C5-trisphosphate-dependent Rac exchange factor 2%2C transcript variant X3;transcript_id=XM_036153075.1;extra_copy_number=0
CM058241.1	Liftoff	exon	10217942	10218103	.	+	.	ID=exon-XM_036153075.1-19;Parent=rna-XM_036153075.1;Dbxref=GeneID:109294,GenBank:XM_036153075.1,MGI:MGI:1923385;gbkey=mRNA;gene=Prex2;product=phosphatidylinositol-3%2C4%2C5-trisphosphate-dependent Rac exchange factor 2%2C transcript variant X3;transcript_id=XM_036153075.1;extra_copy_number=0
CM058241.1	Liftoff	exon	10225559	10225781	.	+	.	ID=exon-XM_036153075.1-20;Parent=rna-XM_036153075.1;Dbxref=GeneID:109294,GenBank:XM_036153075.1,MGI:MGI:1923385;gbkey=mRNA;gene=Prex2;product=phosphatidylinositol-3%2C4%2C5-trisphosphate-dependent Rac exchange factor 2%2C transcript variant X3;transcript_id=XM_036153075.1;extra_copy_number=0
CM058241.1	Liftoff	exon	10226290	10226497	.	+	.	ID=exon-XM_036153075.1-21;Parent=rna-XM_036153075.1;Dbxref=GeneID:109294,GenBank:XM_036153075.1,MGI:MGI:1923385;gbkey=mRNA;gene=Prex2;product=phosphatidylinositol-3%2C4%2C5-trisphosphate-dependent Rac exchange factor 2%2C transcript variant X3;transcript_id=XM_036153075.1;extra_copy_number=0
CM058241.1	Liftoff	exon	10237565	10237744	.	+	.	ID=exon-XM_036153075.1-22;Parent=rna-XM_036153075.1;Dbxref=GeneID:109294,GenBank:XM_036153075.1,MGI:MGI:1923385;gbkey=mRNA;gene=Prex2;product=phosphatidylinositol-3%2C4%2C5-trisphosphate-dependent Rac exchange factor 2%2C transcript variant X3;transcript_id=XM_036153075.1;extra_copy_number=0
CM058241.1	Liftoff	exon	10240099	10240250	.	+	.	ID=exon-XM_036153075.1-23;Parent=rna-XM_036153075.1;Dbxref=GeneID:109294,GenBank:XM_036153075.1,MGI:MGI:1923385;gbkey=mRNA;gene=Prex2;product=phosphatidylinositol-3%2C4%2C5-trisphosphate-dependent Rac exchange factor 2%2C transcript variant X3;transcript_id=XM_036153075.1;extra_copy_number=0
CM058241.1	Liftoff	exon	10240840	10240922	.	+	.	ID=exon-XM_036153075.1-24;Parent=rna-XM_036153075.1;Dbxref=GeneID:109294,GenBank:XM_036153075.1,MGI:MGI:1923385;gbkey=mRNA;gene=Prex2;product=phosphatidylinositol-3%2C4%2C5-trisphosphate-dependent Rac exchange factor 2%2C transcript variant X3;transcript_id=XM_036153075.1;extra_copy_number=0
CM058241.1	Liftoff	exon	10241597	10241687	.	+	.	ID=exon-XM_036153075.1-25;Parent=rna-XM_036153075.1;Dbxref=GeneID:109294,GenBank:XM_036153075.1,MGI:MGI:1923385;gbkey=mRNA;gene=Prex2;product=phosphatidylinositol-3%2C4%2C5-trisphosphate-dependent Rac exchange factor 2%2C transcript variant X3;transcript_id=XM_036153075.1;extra_copy_number=0
CM058241.1	Liftoff	exon	10242347	10242475	.	+	.	ID=exon-XM_036153075.1-26;Parent=rna-XM_036153075.1;Dbxref=GeneID:109294,GenBank:XM_036153075.1,MGI:MGI:1923385;gbkey=mRNA;gene=Prex2;product=phosphatidylinositol-3%2C4%2C5-trisphosphate-dependent Rac exchange factor 2%2C transcript variant X3;transcript_id=XM_036153075.1;extra_copy_number=0
CM058241.1	Liftoff	exon	10249222	10249263	.	+	.	ID=exon-XM_036153075.1-27;Parent=rna-XM_036153075.1;Dbxref=GeneID:109294,GenBank:XM_036153075.1,MGI:MGI:1923385;gbkey=mRNA;gene=Prex2;product=phosphatidylinositol-3%2C4%2C5-trisphosphate-dependent Rac exchange factor 2%2C transcript variant X3;transcript_id=XM_036153075.1;extra_copy_number=0
CM058241.1	Liftoff	exon	10255544	10255761	.	+	.	ID=exon-XM_036153075.1-28;Parent=rna-XM_036153075.1;Dbxref=GeneID:109294,GenBank:XM_036153075.1,MGI:MGI:1923385;gbkey=mRNA;gene=Prex2;product=phosphatidylinositol-3%2C4%2C5-trisphosphate-dependent Rac exchange factor 2%2C transcript variant X3;transcript_id=XM_036153075.1;extra_copy_number=0
CM058241.1	Liftoff	exon	10259775	10259877	.	+	.	ID=exon-XM_036153075.1-29;Parent=rna-XM_036153075.1;Dbxref=GeneID:109294,GenBank:XM_036153075.1,MGI:MGI:1923385;gbkey=mRNA;gene=Prex2;product=phosphatidylinositol-3%2C4%2C5-trisphosphate-dependent Rac exchange factor 2%2C transcript variant X3;transcript_id=XM_036153075.1;extra_copy_number=0
CM058241.1	Liftoff	exon	10264221	10264364	.	+	.	ID=exon-XM_036153075.1-30;Parent=rna-XM_036153075.1;Dbxref=GeneID:109294,GenBank:XM_036153075.1,MGI:MGI:1923385;gbkey=mRNA;gene=Prex2;product=phosphatidylinositol-3%2C4%2C5-trisphosphate-dependent Rac exchange factor 2%2C transcript variant X3;transcript_id=XM_036153075.1;extra_copy_number=0
CM058241.1	Liftoff	exon	10287391	10287505	.	+	.	ID=exon-XM_036153075.1-31;Parent=rna-XM_036153075.1;Dbxref=GeneID:109294,GenBank:XM_036153075.1,MGI:MGI:1923385;gbkey=mRNA;gene=Prex2;product=phosphatidylinositol-3%2C4%2C5-trisphosphate-dependent Rac exchange factor 2%2C transcript variant X3;transcript_id=XM_036153075.1;extra_copy_number=0
CM058241.1	Liftoff	exon	10321388	10321454	.	+	.	ID=exon-XM_036153075.1-32;Parent=rna-XM_036153075.1;Dbxref=GeneID:109294,GenBank:XM_036153075.1,MGI:MGI:1923385;gbkey=mRNA;gene=Prex2;product=phosphatidylinositol-3%2C4%2C5-trisphosphate-dependent Rac exchange factor 2%2C transcript variant X3;transcript_id=XM_036153075.1;extra_copy_number=0
CM058241.1	Liftoff	exon	10321678	10321868	.	+	.	ID=exon-XM_036153075.1-33;Parent=rna-XM_036153075.1;Dbxref=GeneID:109294,GenBank:XM_036153075.1,MGI:MGI:1923385;gbkey=mRNA;gene=Prex2;product=phosphatidylinositol-3%2C4%2C5-trisphosphate-dependent Rac exchange factor 2%2C transcript variant X3;transcript_id=XM_036153075.1;extra_copy_number=0
CM058241.1	Liftoff	exon	10340766	10340868	.	+	.	ID=exon-XM_036153075.1-34;Parent=rna-XM_036153075.1;Dbxref=GeneID:109294,GenBank:XM_036153075.1,MGI:MGI:1923385;gbkey=mRNA;gene=Prex2;product=phosphatidylinositol-3%2C4%2C5-trisphosphate-dependent Rac exchange factor 2%2C transcript variant X3;transcript_id=XM_036153075.1;extra_copy_number=0
CM058241.1	Liftoff	exon	10344962	10345029	.	+	.	ID=exon-XM_036153075.1-35;Parent=rna-XM_036153075.1;Dbxref=GeneID:109294,GenBank:XM_036153075.1,MGI:MGI:1923385;gbkey=mRNA;gene=Prex2;product=phosphatidylinositol-3%2C4%2C5-trisphosphate-dependent Rac exchange factor 2%2C transcript variant X3;transcript_id=XM_036153075.1;extra_copy_number=0
CM058241.1	Liftoff	exon	10353419	10359212	.	+	.	ID=exon-XM_036153075.1-36;Parent=rna-XM_036153075.1;Dbxref=GeneID:109294,GenBank:XM_036153075.1,MGI:MGI:1923385;gbkey=mRNA;gene=Prex2;product=phosphatidylinositol-3%2C4%2C5-trisphosphate-dependent Rac exchange factor 2%2C transcript variant X3;transcript_id=XM_036153075.1;extra_copy_number=0
CM058241.1	Liftoff	CDS	10145405	10145518	.	+	.	ID=cds-XP_036008968.1;Parent=rna-XM_036153075.1;Dbxref=GeneID:109294,GenBank:XP_036008968.1,MGI:MGI:1923385;Name=XP_036008968.1;gbkey=CDS;gene=Prex2;product=phosphatidylinositol 3%2C4%2C5-trisphosphate-dependent Rac exchanger 2 protein isoform X2;protein_id=XP_036008968.1;extra_copy_number=0
CM058241.1	Liftoff	CDS	10154103	10154236	.	+	.	ID=cds-XP_036008968.1;Parent=rna-XM_036153075.1;Dbxref=GeneID:109294,GenBank:XP_036008968.1,MGI:MGI:1923385;Name=XP_036008968.1;gbkey=CDS;gene=Prex2;product=phosphatidylinositol 3%2C4%2C5-trisphosphate-dependent Rac exchanger 2 protein isoform X2;protein_id=XP_036008968.1;extra_copy_number=0
CM058241.1	Liftoff	CDS	10156706	10156809	.	+	.	ID=cds-XP_036008968.1;Parent=rna-XM_036153075.1;Dbxref=GeneID:109294,GenBank:XP_036008968.1,MGI:MGI:1923385;Name=XP_036008968.1;gbkey=CDS;gene=Prex2;product=phosphatidylinositol 3%2C4%2C5-trisphosphate-dependent Rac exchanger 2 protein isoform X2;protein_id=XP_036008968.1;extra_copy_number=0
CM058241.1	Liftoff	CDS	10163245	10163394	.	+	.	ID=cds-XP_036008968.1;Parent=rna-XM_036153075.1;Dbxref=GeneID:109294,GenBank:XP_036008968.1,MGI:MGI:1923385;Name=XP_036008968.1;gbkey=CDS;gene=Prex2;product=phosphatidylinositol 3%2C4%2C5-trisphosphate-dependent Rac exchanger 2 protein isoform X2;protein_id=XP_036008968.1;extra_copy_number=0
CM058241.1	Liftoff	CDS	10165924	10166068	.	+	.	ID=cds-XP_036008968.1;Parent=rna-XM_036153075.1;Dbxref=GeneID:109294,GenBank:XP_036008968.1,MGI:MGI:1923385;Name=XP_036008968.1;gbkey=CDS;gene=Prex2;product=phosphatidylinositol 3%2C4%2C5-trisphosphate-dependent Rac exchanger 2 protein isoform X2;protein_id=XP_036008968.1;extra_copy_number=0
CM058241.1	Liftoff	CDS	10168385	10168485	.	+	.	ID=cds-XP_036008968.1;Parent=rna-XM_036153075.1;Dbxref=GeneID:109294,GenBank:XP_036008968.1,MGI:MGI:1923385;Name=XP_036008968.1;gbkey=CDS;gene=Prex2;product=phosphatidylinositol 3%2C4%2C5-trisphosphate-dependent Rac exchanger 2 protein isoform X2;protein_id=XP_036008968.1;extra_copy_number=0
CM058241.1	Liftoff	CDS	10178765	10178868	.	+	.	ID=cds-XP_036008968.1;Parent=rna-XM_036153075.1;Dbxref=GeneID:109294,GenBank:XP_036008968.1,MGI:MGI:1923385;Name=XP_036008968.1;gbkey=CDS;gene=Prex2;product=phosphatidylinositol 3%2C4%2C5-trisphosphate-dependent Rac exchanger 2 protein isoform X2;protein_id=XP_036008968.1;extra_copy_number=0
CM058241.1	Liftoff	CDS	10179458	10179507	.	+	.	ID=cds-XP_036008968.1;Parent=rna-XM_036153075.1;Dbxref=GeneID:109294,GenBank:XP_036008968.1,MGI:MGI:1923385;Name=XP_036008968.1;gbkey=CDS;gene=Prex2;product=phosphatidylinositol 3%2C4%2C5-trisphosphate-dependent Rac exchanger 2 protein isoform X2;protein_id=XP_036008968.1;extra_copy_number=0
CM058241.1	Liftoff	CDS	10187982	10188057	.	+	.	ID=cds-XP_036008968.1;Parent=rna-XM_036153075.1;Dbxref=GeneID:109294,GenBank:XP_036008968.1,MGI:MGI:1923385;Name=XP_036008968.1;gbkey=CDS;gene=Prex2;product=phosphatidylinositol 3%2C4%2C5-trisphosphate-dependent Rac exchanger 2 protein isoform X2;protein_id=XP_036008968.1;extra_copy_number=0
CM058241.1	Liftoff	CDS	10192409	10192481	.	+	.	ID=cds-XP_036008968.1;Parent=rna-XM_036153075.1;Dbxref=GeneID:109294,GenBank:XP_036008968.1,MGI:MGI:1923385;Name=XP_036008968.1;gbkey=CDS;gene=Prex2;product=phosphatidylinositol 3%2C4%2C5-trisphosphate-dependent Rac exchanger 2 protein isoform X2;protein_id=XP_036008968.1;extra_copy_number=0
CM058241.1	Liftoff	CDS	10195600	10195742	.	+	.	ID=cds-XP_036008968.1;Parent=rna-XM_036153075.1;Dbxref=GeneID:109294,GenBank:XP_036008968.1,MGI:MGI:1923385;Name=XP_036008968.1;gbkey=CDS;gene=Prex2;product=phosphatidylinositol 3%2C4%2C5-trisphosphate-dependent Rac exchanger 2 protein isoform X2;protein_id=XP_036008968.1;extra_copy_number=0
CM058241.1	Liftoff	CDS	10195880	10195972	.	+	.	ID=cds-XP_036008968.1;Parent=rna-XM_036153075.1;Dbxref=GeneID:109294,GenBank:XP_036008968.1,MGI:MGI:1923385;Name=XP_036008968.1;gbkey=CDS;gene=Prex2;product=phosphatidylinositol 3%2C4%2C5-trisphosphate-dependent Rac exchanger 2 protein isoform X2;protein_id=XP_036008968.1;extra_copy_number=0
CM058241.1	Liftoff	CDS	10198293	10198441	.	+	.	ID=cds-XP_036008968.1;Parent=rna-XM_036153075.1;Dbxref=GeneID:109294,GenBank:XP_036008968.1,MGI:MGI:1923385;Name=XP_036008968.1;gbkey=CDS;gene=Prex2;product=phosphatidylinositol 3%2C4%2C5-trisphosphate-dependent Rac exchanger 2 protein isoform X2;protein_id=XP_036008968.1;extra_copy_number=0
CM058241.1	Liftoff	CDS	10205454	10205539	.	+	.	ID=cds-XP_036008968.1;Parent=rna-XM_036153075.1;Dbxref=GeneID:109294,GenBank:XP_036008968.1,MGI:MGI:1923385;Name=XP_036008968.1;gbkey=CDS;gene=Prex2;product=phosphatidylinositol 3%2C4%2C5-trisphosphate-dependent Rac exchanger 2 protein isoform X2;protein_id=XP_036008968.1;extra_copy_number=0
CM058241.1	Liftoff	CDS	10209187	10209323	.	+	.	ID=cds-XP_036008968.1;Parent=rna-XM_036153075.1;Dbxref=GeneID:109294,GenBank:XP_036008968.1,MGI:MGI:1923385;Name=XP_036008968.1;gbkey=CDS;gene=Prex2;product=phosphatidylinositol 3%2C4%2C5-trisphosphate-dependent Rac exchanger 2 protein isoform X2;protein_id=XP_036008968.1;extra_copy_number=0
CM058241.1	Liftoff	CDS	10211885	10212002	.	+	.	ID=cds-XP_036008968.1;Parent=rna-XM_036153075.1;Dbxref=GeneID:109294,GenBank:XP_036008968.1,MGI:MGI:1923385;Name=XP_036008968.1;gbkey=CDS;gene=Prex2;product=phosphatidylinositol 3%2C4%2C5-trisphosphate-dependent Rac exchanger 2 protein isoform X2;protein_id=XP_036008968.1;extra_copy_number=0
CM058241.1	Liftoff	CDS	10215740	10215924	.	+	.	ID=cds-XP_036008968.1;Parent=rna-XM_036153075.1;Dbxref=GeneID:109294,GenBank:XP_036008968.1,MGI:MGI:1923385;Name=XP_036008968.1;gbkey=CDS;gene=Prex2;product=phosphatidylinositol 3%2C4%2C5-trisphosphate-dependent Rac exchanger 2 protein isoform X2;protein_id=XP_036008968.1;extra_copy_number=0
CM058241.1	Liftoff	CDS	10217942	10218103	.	+	.	ID=cds-XP_036008968.1;Parent=rna-XM_036153075.1;Dbxref=GeneID:109294,GenBank:XP_036008968.1,MGI:MGI:1923385;Name=XP_036008968.1;gbkey=CDS;gene=Prex2;product=phosphatidylinositol 3%2C4%2C5-trisphosphate-dependent Rac exchanger 2 protein isoform X2;protein_id=XP_036008968.1;extra_copy_number=0
CM058241.1	Liftoff	CDS	10225559	10225781	.	+	.	ID=cds-XP_036008968.1;Parent=rna-XM_036153075.1;Dbxref=GeneID:109294,GenBank:XP_036008968.1,MGI:MGI:1923385;Name=XP_036008968.1;gbkey=CDS;gene=Prex2;product=phosphatidylinositol 3%2C4%2C5-trisphosphate-dependent Rac exchanger 2 protein isoform X2;protein_id=XP_036008968.1;extra_copy_number=0
CM058241.1	Liftoff	CDS	10226290	10226497	.	+	.	ID=cds-XP_036008968.1;Parent=rna-XM_036153075.1;Dbxref=GeneID:109294,GenBank:XP_036008968.1,MGI:MGI:1923385;Name=XP_036008968.1;gbkey=CDS;gene=Prex2;product=phosphatidylinositol 3%2C4%2C5-trisphosphate-dependent Rac exchanger 2 protein isoform X2;protein_id=XP_036008968.1;extra_copy_number=0
CM058241.1	Liftoff	CDS	10237565	10237744	.	+	.	ID=cds-XP_036008968.1;Parent=rna-XM_036153075.1;Dbxref=GeneID:109294,GenBank:XP_036008968.1,MGI:MGI:1923385;Name=XP_036008968.1;gbkey=CDS;gene=Prex2;product=phosphatidylinositol 3%2C4%2C5-trisphosphate-dependent Rac exchanger 2 protein isoform X2;protein_id=XP_036008968.1;extra_copy_number=0
CM058241.1	Liftoff	CDS	10240099	10240250	.	+	.	ID=cds-XP_036008968.1;Parent=rna-XM_036153075.1;Dbxref=GeneID:109294,GenBank:XP_036008968.1,MGI:MGI:1923385;Name=XP_036008968.1;gbkey=CDS;gene=Prex2;product=phosphatidylinositol 3%2C4%2C5-trisphosphate-dependent Rac exchanger 2 protein isoform X2;protein_id=XP_036008968.1;extra_copy_number=0
CM058241.1	Liftoff	CDS	10240840	10240922	.	+	.	ID=cds-XP_036008968.1;Parent=rna-XM_036153075.1;Dbxref=GeneID:109294,GenBank:XP_036008968.1,MGI:MGI:1923385;Name=XP_036008968.1;gbkey=CDS;gene=Prex2;product=phosphatidylinositol 3%2C4%2C5-trisphosphate-dependent Rac exchanger 2 protein isoform X2;protein_id=XP_036008968.1;extra_copy_number=0
CM058241.1	Liftoff	CDS	10241597	10241687	.	+	.	ID=cds-XP_036008968.1;Parent=rna-XM_036153075.1;Dbxref=GeneID:109294,GenBank:XP_036008968.1,MGI:MGI:1923385;Name=XP_036008968.1;gbkey=CDS;gene=Prex2;product=phosphatidylinositol 3%2C4%2C5-trisphosphate-dependent Rac exchanger 2 protein isoform X2;protein_id=XP_036008968.1;extra_copy_number=0
CM058241.1	Liftoff	CDS	10242347	10242475	.	+	.	ID=cds-XP_036008968.1;Parent=rna-XM_036153075.1;Dbxref=GeneID:109294,GenBank:XP_036008968.1,MGI:MGI:1923385;Name=XP_036008968.1;gbkey=CDS;gene=Prex2;product=phosphatidylinositol 3%2C4%2C5-trisphosphate-dependent Rac exchanger 2 protein isoform X2;protein_id=XP_036008968.1;extra_copy_number=0
CM058241.1	Liftoff	CDS	10249222	10249263	.	+	.	ID=cds-XP_036008968.1;Parent=rna-XM_036153075.1;Dbxref=GeneID:109294,GenBank:XP_036008968.1,MGI:MGI:1923385;Name=XP_036008968.1;gbkey=CDS;gene=Prex2;product=phosphatidylinositol 3%2C4%2C5-trisphosphate-dependent Rac exchanger 2 protein isoform X2;protein_id=XP_036008968.1;extra_copy_number=0
CM058241.1	Liftoff	CDS	10255544	10255761	.	+	.	ID=cds-XP_036008968.1;Parent=rna-XM_036153075.1;Dbxref=GeneID:109294,GenBank:XP_036008968.1,MGI:MGI:1923385;Name=XP_036008968.1;gbkey=CDS;gene=Prex2;product=phosphatidylinositol 3%2C4%2C5-trisphosphate-dependent Rac exchanger 2 protein isoform X2;protein_id=XP_036008968.1;extra_copy_number=0
CM058241.1	Liftoff	CDS	10259775	10259877	.	+	.	ID=cds-XP_036008968.1;Parent=rna-XM_036153075.1;Dbxref=GeneID:109294,GenBank:XP_036008968.1,MGI:MGI:1923385;Name=XP_036008968.1;gbkey=CDS;gene=Prex2;product=phosphatidylinositol 3%2C4%2C5-trisphosphate-dependent Rac exchanger 2 protein isoform X2;protein_id=XP_036008968.1;extra_copy_number=0
CM058241.1	Liftoff	CDS	10264221	10264364	.	+	.	ID=cds-XP_036008968.1;Parent=rna-XM_036153075.1;Dbxref=GeneID:109294,GenBank:XP_036008968.1,MGI:MGI:1923385;Name=XP_036008968.1;gbkey=CDS;gene=Prex2;product=phosphatidylinositol 3%2C4%2C5-trisphosphate-dependent Rac exchanger 2 protein isoform X2;protein_id=XP_036008968.1;extra_copy_number=0
CM058241.1	Liftoff	CDS	10287391	10287505	.	+	.	ID=cds-XP_036008968.1;Parent=rna-XM_036153075.1;Dbxref=GeneID:109294,GenBank:XP_036008968.1,MGI:MGI:1923385;Name=XP_036008968.1;gbkey=CDS;gene=Prex2;product=phosphatidylinositol 3%2C4%2C5-trisphosphate-dependent Rac exchanger 2 protein isoform X2;protein_id=XP_036008968.1;extra_copy_number=0
CM058241.1	Liftoff	CDS	10321388	10321454	.	+	.	ID=cds-XP_036008968.1;Parent=rna-XM_036153075.1;Dbxref=GeneID:109294,GenBank:XP_036008968.1,MGI:MGI:1923385;Name=XP_036008968.1;gbkey=CDS;gene=Prex2;product=phosphatidylinositol 3%2C4%2C5-trisphosphate-dependent Rac exchanger 2 protein isoform X2;protein_id=XP_036008968.1;extra_copy_number=0
CM058241.1	Liftoff	CDS	10321678	10321868	.	+	.	ID=cds-XP_036008968.1;Parent=rna-XM_036153075.1;Dbxref=GeneID:109294,GenBank:XP_036008968.1,MGI:MGI:1923385;Name=XP_036008968.1;gbkey=CDS;gene=Prex2;product=phosphatidylinositol 3%2C4%2C5-trisphosphate-dependent Rac exchanger 2 protein isoform X2;protein_id=XP_036008968.1;extra_copy_number=0
CM058241.1	Liftoff	CDS	10340766	10340868	.	+	.	ID=cds-XP_036008968.1;Parent=rna-XM_036153075.1;Dbxref=GeneID:109294,GenBank:XP_036008968.1,MGI:MGI:1923385;Name=XP_036008968.1;gbkey=CDS;gene=Prex2;product=phosphatidylinositol 3%2C4%2C5-trisphosphate-dependent Rac exchanger 2 protein isoform X2;protein_id=XP_036008968.1;extra_copy_number=0
CM058241.1	Liftoff	CDS	10344962	10345029	.	+	.	ID=cds-XP_036008968.1;Parent=rna-XM_036153075.1;Dbxref=GeneID:109294,GenBank:XP_036008968.1,MGI:MGI:1923385;Name=XP_036008968.1;gbkey=CDS;gene=Prex2;product=phosphatidylinositol 3%2C4%2C5-trisphosphate-dependent Rac exchanger 2 protein isoform X2;protein_id=XP_036008968.1;extra_copy_number=0
CM058241.1	Liftoff	CDS	10353419	10353464	.	+	.	ID=cds-XP_036008968.1;Parent=rna-XM_036153075.1;Dbxref=GeneID:109294,GenBank:XP_036008968.1,MGI:MGI:1923385;Name=XP_036008968.1;gbkey=CDS;gene=Prex2;product=phosphatidylinositol 3%2C4%2C5-trisphosphate-dependent Rac exchanger 2 protein isoform X2;protein_id=XP_036008968.1;extra_copy_number=0
CM058241.1	Liftoff	mRNA	10319672	10359393	.	+	.	ID=rna-NM_001033636.4;Parent=gene-Prex2;Dbxref=GeneID:109294,GenBank:NM_001033636.4,MGI:MGI:1923385;Name=NM_001033636.4;gbkey=mRNA;gene=Prex2;product=phosphatidylinositol-3%2C4%2C5-trisphosphate-dependent Rac exchange factor 2%2C transcript variant 2;transcript_id=NM_001033636.4;matches_ref_protein=True;valid_ORF=True;extra_copy_number=0
CM058241.1	Liftoff	exon	10319672	10319804	.	+	.	ID=exon-NM_001033636.4-1;Parent=rna-NM_001033636.4;Dbxref=GeneID:109294,GenBank:NM_001033636.4,MGI:MGI:1923385;gbkey=mRNA;gene=Prex2;product=phosphatidylinositol-3%2C4%2C5-trisphosphate-dependent Rac exchange factor 2%2C transcript variant 2;transcript_id=NM_001033636.4;extra_copy_number=0
CM058241.1	Liftoff	exon	10321388	10321454	.	+	.	ID=exon-NM_001033636.4-2;Parent=rna-NM_001033636.4;Dbxref=GeneID:109294,GenBank:NM_001033636.4,MGI:MGI:1923385;gbkey=mRNA;gene=Prex2;product=phosphatidylinositol-3%2C4%2C5-trisphosphate-dependent Rac exchange factor 2%2C transcript variant 2;transcript_id=NM_001033636.4;extra_copy_number=0
CM058241.1	Liftoff	exon	10321678	10321868	.	+	.	ID=exon-NM_001033636.4-3;Parent=rna-NM_001033636.4;Dbxref=GeneID:109294,GenBank:NM_001033636.4,MGI:MGI:1923385;gbkey=mRNA;gene=Prex2;product=phosphatidylinositol-3%2C4%2C5-trisphosphate-dependent Rac exchange factor 2%2C transcript variant 2;transcript_id=NM_001033636.4;extra_copy_number=0
CM058241.1	Liftoff	exon	10340766	10340868	.	+	.	ID=exon-NM_001033636.4-4;Parent=rna-NM_001033636.4;Dbxref=GeneID:109294,GenBank:NM_001033636.4,MGI:MGI:1923385;gbkey=mRNA;gene=Prex2;product=phosphatidylinositol-3%2C4%2C5-trisphosphate-dependent Rac exchange factor 2%2C transcript variant 2;transcript_id=NM_001033636.4;extra_copy_number=0
CM058241.1	Liftoff	exon	10344962	10345029	.	+	.	ID=exon-NM_001033636.4-5;Parent=rna-NM_001033636.4;Dbxref=GeneID:109294,GenBank:NM_001033636.4,MGI:MGI:1923385;gbkey=mRNA;gene=Prex2;product=phosphatidylinositol-3%2C4%2C5-trisphosphate-dependent Rac exchange factor 2%2C transcript variant 2;transcript_id=NM_001033636.4;extra_copy_number=0
CM058241.1	Liftoff	exon	10353419	10359393	.	+	.	ID=exon-NM_001033636.4-6;Parent=rna-NM_001033636.4;Dbxref=GeneID:109294,GenBank:NM_001033636.4,MGI:MGI:1923385;gbkey=mRNA;gene=Prex2;product=phosphatidylinositol-3%2C4%2C5-trisphosphate-dependent Rac exchange factor 2%2C transcript variant 2;transcript_id=NM_001033636.4;extra_copy_number=0
CM058241.1	Liftoff	CDS	10321681	10321868	.	+	.	ID=cds-NP_001028808.1;Parent=rna-NM_001033636.4;Dbxref=GeneID:109294,GenBank:NP_001028808.1,MGI:MGI:1923385;Name=NP_001028808.1;Note=isoform 2 is encoded by transcript variant 2;gbkey=CDS;gene=Prex2;product=phosphatidylinositol 3%2C4%2C5-trisphosphate-dependent Rac exchanger 2 protein isoform 2;protein_id=NP_001028808.1;extra_copy_number=0
CM058241.1	Liftoff	CDS	10340766	10340868	.	+	.	ID=cds-NP_001028808.1;Parent=rna-NM_001033636.4;Dbxref=GeneID:109294,GenBank:NP_001028808.1,MGI:MGI:1923385;Name=NP_001028808.1;Note=isoform 2 is encoded by transcript variant 2;gbkey=CDS;gene=Prex2;product=phosphatidylinositol 3%2C4%2C5-trisphosphate-dependent Rac exchanger 2 protein isoform 2;protein_id=NP_001028808.1;extra_copy_number=0
CM058241.1	Liftoff	CDS	10344962	10345029	.	+	.	ID=cds-NP_001028808.1;Parent=rna-NM_001033636.4;Dbxref=GeneID:109294,GenBank:NP_001028808.1,MGI:MGI:1923385;Name=NP_001028808.1;Note=isoform 2 is encoded by transcript variant 2;gbkey=CDS;gene=Prex2;product=phosphatidylinositol 3%2C4%2C5-trisphosphate-dependent Rac exchanger 2 protein isoform 2;protein_id=NP_001028808.1;extra_copy_number=0
CM058241.1	Liftoff	CDS	10353419	10353464	.	+	.	ID=cds-NP_001028808.1;Parent=rna-NM_001033636.4;Dbxref=GeneID:109294,GenBank:NP_001028808.1,MGI:MGI:1923385;Name=NP_001028808.1;Note=isoform 2 is encoded by transcript variant 2;gbkey=CDS;gene=Prex2;product=phosphatidylinositol 3%2C4%2C5-trisphosphate-dependent Rac exchanger 2 protein isoform 2;protein_id=NP_001028808.1;extra_copy_number=0
CM058241.1	Liftoff	transcript	10048728	10359394	.	+	.	ID=rna-XR_004934097.1;Parent=gene-Prex2;Dbxref=GeneID:109294,GenBank:XR_004934097.1,MGI:MGI:1923385;Name=XR_004934097.1;gbkey=misc_RNA;gene=Prex2;model_evidence=Supporting evidence includes similarity to: 7 mRNAs%2C 15 ESTs%2C 3 Proteins%2C 265 long SRA reads%2C and 100%25 coverage of the annotated genomic feature by RNAseq alignments%2C including 11 samples with support for all annotated introns;product=phosphatidylinositol-3%2C4%2C5-trisphosphate-dependent Rac exchange factor 2%2C transcript variant X2;transcript_id=XR_004934097.1;extra_copy_number=0
CM058241.1	Liftoff	exon	10048728	10049365	.	+	.	ID=exon-XR_004934097.1-1;Parent=rna-XR_004934097.1;Dbxref=GeneID:109294,GenBank:XR_004934097.1,MGI:MGI:1923385;gbkey=misc_RNA;gene=Prex2;product=phosphatidylinositol-3%2C4%2C5-trisphosphate-dependent Rac exchange factor 2%2C transcript variant X2;transcript_id=XR_004934097.1;extra_copy_number=0
CM058241.1	Liftoff	exon	10116960	10117031	.	+	.	ID=exon-XR_004934097.1-2;Parent=rna-XR_004934097.1;Dbxref=GeneID:109294,GenBank:XR_004934097.1,MGI:MGI:1923385;gbkey=misc_RNA;gene=Prex2;product=phosphatidylinositol-3%2C4%2C5-trisphosphate-dependent Rac exchange factor 2%2C transcript variant X2;transcript_id=XR_004934097.1;extra_copy_number=0
CM058241.1	Liftoff	exon	10121430	10121552	.	+	.	ID=exon-XR_004934097.1-3;Parent=rna-XR_004934097.1;Dbxref=GeneID:109294,GenBank:XR_004934097.1,MGI:MGI:1923385;gbkey=misc_RNA;gene=Prex2;product=phosphatidylinositol-3%2C4%2C5-trisphosphate-dependent Rac exchange factor 2%2C transcript variant X2;transcript_id=XR_004934097.1;extra_copy_number=0
CM058241.1	Liftoff	exon	10123649	10123753	.	+	.	ID=exon-XR_004934097.1-4;Parent=rna-XR_004934097.1;Dbxref=GeneID:109294,GenBank:XR_004934097.1,MGI:MGI:1923385;gbkey=misc_RNA;gene=Prex2;product=phosphatidylinositol-3%2C4%2C5-trisphosphate-dependent Rac exchange factor 2%2C transcript variant X2;transcript_id=XR_004934097.1;extra_copy_number=0
CM058241.1	Liftoff	exon	10135661	10135762	.	+	.	ID=exon-XR_004934097.1-5;Parent=rna-XR_004934097.1;Dbxref=GeneID:109294,GenBank:XR_004934097.1,MGI:MGI:1923385;gbkey=misc_RNA;gene=Prex2;product=phosphatidylinositol-3%2C4%2C5-trisphosphate-dependent Rac exchange factor 2%2C transcript variant X2;transcript_id=XR_004934097.1;extra_copy_number=0
CM058241.1	Liftoff	exon	10145357	10145518	.	+	.	ID=exon-XR_004934097.1-6;Parent=rna-XR_004934097.1;Dbxref=GeneID:109294,GenBank:XR_004934097.1,MGI:MGI:1923385;gbkey=misc_RNA;gene=Prex2;product=phosphatidylinositol-3%2C4%2C5-trisphosphate-dependent Rac exchange factor 2%2C transcript variant X2;transcript_id=XR_004934097.1;extra_copy_number=0
CM058241.1	Liftoff	exon	10154103	10154236	.	+	.	ID=exon-XR_004934097.1-7;Parent=rna-XR_004934097.1;Dbxref=GeneID:109294,GenBank:XR_004934097.1,MGI:MGI:1923385;gbkey=misc_RNA;gene=Prex2;product=phosphatidylinositol-3%2C4%2C5-trisphosphate-dependent Rac exchange factor 2%2C transcript variant X2;transcript_id=XR_004934097.1;extra_copy_number=0
CM058241.1	Liftoff	exon	10156706	10156809	.	+	.	ID=exon-XR_004934097.1-8;Parent=rna-XR_004934097.1;Dbxref=GeneID:109294,GenBank:XR_004934097.1,MGI:MGI:1923385;gbkey=misc_RNA;gene=Prex2;product=phosphatidylinositol-3%2C4%2C5-trisphosphate-dependent Rac exchange factor 2%2C transcript variant X2;transcript_id=XR_004934097.1;extra_copy_number=0
CM058241.1	Liftoff	exon	10163245	10163394	.	+	.	ID=exon-XR_004934097.1-9;Parent=rna-XR_004934097.1;Dbxref=GeneID:109294,GenBank:XR_004934097.1,MGI:MGI:1923385;gbkey=misc_RNA;gene=Prex2;product=phosphatidylinositol-3%2C4%2C5-trisphosphate-dependent Rac exchange factor 2%2C transcript variant X2;transcript_id=XR_004934097.1;extra_copy_number=0
CM058241.1	Liftoff	exon	10165924	10166068	.	+	.	ID=exon-XR_004934097.1-10;Parent=rna-XR_004934097.1;Dbxref=GeneID:109294,GenBank:XR_004934097.1,MGI:MGI:1923385;gbkey=misc_RNA;gene=Prex2;product=phosphatidylinositol-3%2C4%2C5-trisphosphate-dependent Rac exchange factor 2%2C transcript variant X2;transcript_id=XR_004934097.1;extra_copy_number=0
CM058241.1	Liftoff	exon	10168385	10168485	.	+	.	ID=exon-XR_004934097.1-11;Parent=rna-XR_004934097.1;Dbxref=GeneID:109294,GenBank:XR_004934097.1,MGI:MGI:1923385;gbkey=misc_RNA;gene=Prex2;product=phosphatidylinositol-3%2C4%2C5-trisphosphate-dependent Rac exchange factor 2%2C transcript variant X2;transcript_id=XR_004934097.1;extra_copy_number=0
CM058241.1	Liftoff	exon	10178765	10178868	.	+	.	ID=exon-XR_004934097.1-12;Parent=rna-XR_004934097.1;Dbxref=GeneID:109294,GenBank:XR_004934097.1,MGI:MGI:1923385;gbkey=misc_RNA;gene=Prex2;product=phosphatidylinositol-3%2C4%2C5-trisphosphate-dependent Rac exchange factor 2%2C transcript variant X2;transcript_id=XR_004934097.1;extra_copy_number=0
CM058241.1	Liftoff	exon	10179458	10179507	.	+	.	ID=exon-XR_004934097.1-13;Parent=rna-XR_004934097.1;Dbxref=GeneID:109294,GenBank:XR_004934097.1,MGI:MGI:1923385;gbkey=misc_RNA;gene=Prex2;product=phosphatidylinositol-3%2C4%2C5-trisphosphate-dependent Rac exchange factor 2%2C transcript variant X2;transcript_id=XR_004934097.1;extra_copy_number=0
CM058241.1	Liftoff	exon	10187982	10188057	.	+	.	ID=exon-XR_004934097.1-14;Parent=rna-XR_004934097.1;Dbxref=GeneID:109294,GenBank:XR_004934097.1,MGI:MGI:1923385;gbkey=misc_RNA;gene=Prex2;product=phosphatidylinositol-3%2C4%2C5-trisphosphate-dependent Rac exchange factor 2%2C transcript variant X2;transcript_id=XR_004934097.1;extra_copy_number=0
CM058241.1	Liftoff	exon	10192409	10192481	.	+	.	ID=exon-XR_004934097.1-15;Parent=rna-XR_004934097.1;Dbxref=GeneID:109294,GenBank:XR_004934097.1,MGI:MGI:1923385;gbkey=misc_RNA;gene=Prex2;product=phosphatidylinositol-3%2C4%2C5-trisphosphate-dependent Rac exchange factor 2%2C transcript variant X2;transcript_id=XR_004934097.1;extra_copy_number=0
CM058241.1	Liftoff	exon	10195600	10195742	.	+	.	ID=exon-XR_004934097.1-16;Parent=rna-XR_004934097.1;Dbxref=GeneID:109294,GenBank:XR_004934097.1,MGI:MGI:1923385;gbkey=misc_RNA;gene=Prex2;product=phosphatidylinositol-3%2C4%2C5-trisphosphate-dependent Rac exchange factor 2%2C transcript variant X2;transcript_id=XR_004934097.1;extra_copy_number=0
CM058241.1	Liftoff	exon	10195880	10195972	.	+	.	ID=exon-XR_004934097.1-17;Parent=rna-XR_004934097.1;Dbxref=GeneID:109294,GenBank:XR_004934097.1,MGI:MGI:1923385;gbkey=misc_RNA;gene=Prex2;product=phosphatidylinositol-3%2C4%2C5-trisphosphate-dependent Rac exchange factor 2%2C transcript variant X2;transcript_id=XR_004934097.1;extra_copy_number=0
CM058241.1	Liftoff	exon	10198293	10198441	.	+	.	ID=exon-XR_004934097.1-18;Parent=rna-XR_004934097.1;Dbxref=GeneID:109294,GenBank:XR_004934097.1,MGI:MGI:1923385;gbkey=misc_RNA;gene=Prex2;product=phosphatidylinositol-3%2C4%2C5-trisphosphate-dependent Rac exchange factor 2%2C transcript variant X2;transcript_id=XR_004934097.1;extra_copy_number=0
CM058241.1	Liftoff	exon	10205454	10205539	.	+	.	ID=exon-XR_004934097.1-19;Parent=rna-XR_004934097.1;Dbxref=GeneID:109294,GenBank:XR_004934097.1,MGI:MGI:1923385;gbkey=misc_RNA;gene=Prex2;product=phosphatidylinositol-3%2C4%2C5-trisphosphate-dependent Rac exchange factor 2%2C transcript variant X2;transcript_id=XR_004934097.1;extra_copy_number=0
CM058241.1	Liftoff	exon	10209187	10209323	.	+	.	ID=exon-XR_004934097.1-20;Parent=rna-XR_004934097.1;Dbxref=GeneID:109294,GenBank:XR_004934097.1,MGI:MGI:1923385;gbkey=misc_RNA;gene=Prex2;product=phosphatidylinositol-3%2C4%2C5-trisphosphate-dependent Rac exchange factor 2%2C transcript variant X2;transcript_id=XR_004934097.1;extra_copy_number=0
CM058241.1	Liftoff	exon	10211885	10212002	.	+	.	ID=exon-XR_004934097.1-21;Parent=rna-XR_004934097.1;Dbxref=GeneID:109294,GenBank:XR_004934097.1,MGI:MGI:1923385;gbkey=misc_RNA;gene=Prex2;product=phosphatidylinositol-3%2C4%2C5-trisphosphate-dependent Rac exchange factor 2%2C transcript variant X2;transcript_id=XR_004934097.1;extra_copy_number=0
CM058241.1	Liftoff	exon	10215740	10215924	.	+	.	ID=exon-XR_004934097.1-22;Parent=rna-XR_004934097.1;Dbxref=GeneID:109294,GenBank:XR_004934097.1,MGI:MGI:1923385;gbkey=misc_RNA;gene=Prex2;product=phosphatidylinositol-3%2C4%2C5-trisphosphate-dependent Rac exchange factor 2%2C transcript variant X2;transcript_id=XR_004934097.1;extra_copy_number=0
CM058241.1	Liftoff	exon	10217942	10218103	.	+	.	ID=exon-XR_004934097.1-23;Parent=rna-XR_004934097.1;Dbxref=GeneID:109294,GenBank:XR_004934097.1,MGI:MGI:1923385;gbkey=misc_RNA;gene=Prex2;product=phosphatidylinositol-3%2C4%2C5-trisphosphate-dependent Rac exchange factor 2%2C transcript variant X2;transcript_id=XR_004934097.1;extra_copy_number=0
CM058241.1	Liftoff	exon	10225559	10225781	.	+	.	ID=exon-XR_004934097.1-24;Parent=rna-XR_004934097.1;Dbxref=GeneID:109294,GenBank:XR_004934097.1,MGI:MGI:1923385;gbkey=misc_RNA;gene=Prex2;product=phosphatidylinositol-3%2C4%2C5-trisphosphate-dependent Rac exchange factor 2%2C transcript variant X2;transcript_id=XR_004934097.1;extra_copy_number=0
CM058241.1	Liftoff	exon	10226290	10226497	.	+	.	ID=exon-XR_004934097.1-25;Parent=rna-XR_004934097.1;Dbxref=GeneID:109294,GenBank:XR_004934097.1,MGI:MGI:1923385;gbkey=misc_RNA;gene=Prex2;product=phosphatidylinositol-3%2C4%2C5-trisphosphate-dependent Rac exchange factor 2%2C transcript variant X2;transcript_id=XR_004934097.1;extra_copy_number=0
CM058241.1	Liftoff	exon	10237565	10237744	.	+	.	ID=exon-XR_004934097.1-26;Parent=rna-XR_004934097.1;Dbxref=GeneID:109294,GenBank:XR_004934097.1,MGI:MGI:1923385;gbkey=misc_RNA;gene=Prex2;product=phosphatidylinositol-3%2C4%2C5-trisphosphate-dependent Rac exchange factor 2%2C transcript variant X2;transcript_id=XR_004934097.1;extra_copy_number=0
CM058241.1	Liftoff	exon	10240099	10240250	.	+	.	ID=exon-XR_004934097.1-27;Parent=rna-XR_004934097.1;Dbxref=GeneID:109294,GenBank:XR_004934097.1,MGI:MGI:1923385;gbkey=misc_RNA;gene=Prex2;product=phosphatidylinositol-3%2C4%2C5-trisphosphate-dependent Rac exchange factor 2%2C transcript variant X2;transcript_id=XR_004934097.1;extra_copy_number=0
CM058241.1	Liftoff	exon	10240840	10240922	.	+	.	ID=exon-XR_004934097.1-28;Parent=rna-XR_004934097.1;Dbxref=GeneID:109294,GenBank:XR_004934097.1,MGI:MGI:1923385;gbkey=misc_RNA;gene=Prex2;product=phosphatidylinositol-3%2C4%2C5-trisphosphate-dependent Rac exchange factor 2%2C transcript variant X2;transcript_id=XR_004934097.1;extra_copy_number=0
CM058241.1	Liftoff	exon	10241597	10241687	.	+	.	ID=exon-XR_004934097.1-29;Parent=rna-XR_004934097.1;Dbxref=GeneID:109294,GenBank:XR_004934097.1,MGI:MGI:1923385;gbkey=misc_RNA;gene=Prex2;product=phosphatidylinositol-3%2C4%2C5-trisphosphate-dependent Rac exchange factor 2%2C transcript variant X2;transcript_id=XR_004934097.1;extra_copy_number=0
CM058241.1	Liftoff	exon	10242347	10242475	.	+	.	ID=exon-XR_004934097.1-30;Parent=rna-XR_004934097.1;Dbxref=GeneID:109294,GenBank:XR_004934097.1,MGI:MGI:1923385;gbkey=misc_RNA;gene=Prex2;product=phosphatidylinositol-3%2C4%2C5-trisphosphate-dependent Rac exchange factor 2%2C transcript variant X2;transcript_id=XR_004934097.1;extra_copy_number=0
CM058241.1	Liftoff	exon	10249222	10249263	.	+	.	ID=exon-XR_004934097.1-31;Parent=rna-XR_004934097.1;Dbxref=GeneID:109294,GenBank:XR_004934097.1,MGI:MGI:1923385;gbkey=misc_RNA;gene=Prex2;product=phosphatidylinositol-3%2C4%2C5-trisphosphate-dependent Rac exchange factor 2%2C transcript variant X2;transcript_id=XR_004934097.1;extra_copy_number=0
CM058241.1	Liftoff	exon	10255544	10255761	.	+	.	ID=exon-XR_004934097.1-32;Parent=rna-XR_004934097.1;Dbxref=GeneID:109294,GenBank:XR_004934097.1,MGI:MGI:1923385;gbkey=misc_RNA;gene=Prex2;product=phosphatidylinositol-3%2C4%2C5-trisphosphate-dependent Rac exchange factor 2%2C transcript variant X2;transcript_id=XR_004934097.1;extra_copy_number=0
CM058241.1	Liftoff	exon	10259775	10259877	.	+	.	ID=exon-XR_004934097.1-33;Parent=rna-XR_004934097.1;Dbxref=GeneID:109294,GenBank:XR_004934097.1,MGI:MGI:1923385;gbkey=misc_RNA;gene=Prex2;product=phosphatidylinositol-3%2C4%2C5-trisphosphate-dependent Rac exchange factor 2%2C transcript variant X2;transcript_id=XR_004934097.1;extra_copy_number=0
CM058241.1	Liftoff	exon	10264221	10264364	.	+	.	ID=exon-XR_004934097.1-34;Parent=rna-XR_004934097.1;Dbxref=GeneID:109294,GenBank:XR_004934097.1,MGI:MGI:1923385;gbkey=misc_RNA;gene=Prex2;product=phosphatidylinositol-3%2C4%2C5-trisphosphate-dependent Rac exchange factor 2%2C transcript variant X2;transcript_id=XR_004934097.1;extra_copy_number=0
CM058241.1	Liftoff	exon	10321388	10321454	.	+	.	ID=exon-XR_004934097.1-35;Parent=rna-XR_004934097.1;Dbxref=GeneID:109294,GenBank:XR_004934097.1,MGI:MGI:1923385;gbkey=misc_RNA;gene=Prex2;product=phosphatidylinositol-3%2C4%2C5-trisphosphate-dependent Rac exchange factor 2%2C transcript variant X2;transcript_id=XR_004934097.1;extra_copy_number=0
CM058241.1	Liftoff	exon	10321678	10321868	.	+	.	ID=exon-XR_004934097.1-36;Parent=rna-XR_004934097.1;Dbxref=GeneID:109294,GenBank:XR_004934097.1,MGI:MGI:1923385;gbkey=misc_RNA;gene=Prex2;product=phosphatidylinositol-3%2C4%2C5-trisphosphate-dependent Rac exchange factor 2%2C transcript variant X2;transcript_id=XR_004934097.1;extra_copy_number=0
CM058241.1	Liftoff	exon	10340766	10340868	.	+	.	ID=exon-XR_004934097.1-37;Parent=rna-XR_004934097.1;Dbxref=GeneID:109294,GenBank:XR_004934097.1,MGI:MGI:1923385;gbkey=misc_RNA;gene=Prex2;product=phosphatidylinositol-3%2C4%2C5-trisphosphate-dependent Rac exchange factor 2%2C transcript variant X2;transcript_id=XR_004934097.1;extra_copy_number=0
CM058241.1	Liftoff	exon	10344962	10345029	.	+	.	ID=exon-XR_004934097.1-38;Parent=rna-XR_004934097.1;Dbxref=GeneID:109294,GenBank:XR_004934097.1,MGI:MGI:1923385;gbkey=misc_RNA;gene=Prex2;product=phosphatidylinositol-3%2C4%2C5-trisphosphate-dependent Rac exchange factor 2%2C transcript variant X2;transcript_id=XR_004934097.1;extra_copy_number=0
CM058241.1	Liftoff	exon	10353419	10359394	.	+	.	ID=exon-XR_004934097.1-39;Parent=rna-XR_004934097.1;Dbxref=GeneID:109294,GenBank:XR_004934097.1,MGI:MGI:1923385;gbkey=misc_RNA;gene=Prex2;product=phosphatidylinositol-3%2C4%2C5-trisphosphate-dependent Rac exchange factor 2%2C transcript variant X2;transcript_id=XR_004934097.1;extra_copy_number=0
CM058241.1	Liftoff	gene	10189755	10189882	.	-	.	ID=gene-Gm24173;Dbxref=GeneID:115487671,MGI:MGI:5453950;Name=Gm24173;description=predicted gene%2C 24173;gbkey=Gene;gene=Gm24173;gene_biotype=snoRNA;coverage=1.0;sequence_ID=1.0;extra_copy_number=0;copy_num_ID=gene-Gm24173_0
CM058241.1	Liftoff	snoRNA	10189755	10189882	.	-	.	ID=rna-XR_004936838.1;Parent=gene-Gm24173;Dbxref=GeneID:115487671,RFAM:RF00561,GenBank:XR_004936838.1,MGI:MGI:5453950;Name=XR_004936838.1;gbkey=ncRNA;gene=Gm24173;inference=COORDINATES: profile:INFERNAL:1.1.1;product=small nucleolar RNA SNORA40;transcript_id=XR_004936838.1;extra_copy_number=0
CM058241.1	Liftoff	exon	10189755	10189882	.	-	.	ID=exon-XR_004936838.1-1;Parent=rna-XR_004936838.1;Dbxref=GeneID:115487671,RFAM:RF00561,GenBank:XR_004936838.1,MGI:MGI:5453950;gbkey=ncRNA;gene=Gm24173;inference=COORDINATES: profile:INFERNAL:1.1.1;product=small nucleolar RNA SNORA40;transcript_id=XR_004936838.1;extra_copy_number=0
CM058241.1	Liftoff	gene	10469610	11031699	.	+	.	ID=gene-A830018L16Rik;Dbxref=GeneID:320492,MGI:MGI:2444149;Name=A830018L16Rik;description=RIKEN cDNA A830018L16 gene;gbkey=Gene;gene=A830018L16Rik;gene_biotype=protein_coding;coverage=1.0;sequence_ID=1.0;valid_ORFs=17;extra_copy_number=0;copy_num_ID=gene-A830018L16Rik_0
CM058241.1	Liftoff	mRNA	10469610	11031699	.	+	.	ID=rna-XM_006495540.4;Parent=gene-A830018L16Rik;Dbxref=GeneID:320492,GenBank:XM_006495540.4,MGI:MGI:2444149;Name=XM_006495540.4;gbkey=mRNA;gene=A830018L16Rik;model_evidence=Supporting evidence includes similarity to: 1 mRNA%2C 12 ESTs%2C 1 Protein%2C 52 long SRA reads%2C and 100%25 coverage of the annotated genomic feature by RNAseq alignments%2C including 10 samples with support for all annotated introns;product=RIKEN cDNA A830018L16 gene%2C transcript variant X1;transcript_id=XM_006495540.4;matches_ref_protein=True;valid_ORF=True;extra_copy_number=0
CM058241.1	Liftoff	exon	10469610	10470350	.	+	.	ID=exon-XM_006495540.4-1;Parent=rna-XM_006495540.4;Dbxref=GeneID:320492,GenBank:XM_006495540.4,MGI:MGI:2444149;gbkey=mRNA;gene=A830018L16Rik;product=RIKEN cDNA A830018L16 gene%2C transcript variant X1;transcript_id=XM_006495540.4;extra_copy_number=0
CM058241.1	Liftoff	exon	10567645	10567792	.	+	.	ID=exon-XM_006495540.4-2;Parent=rna-XM_006495540.4;Dbxref=GeneID:320492,GenBank:XM_006495540.4,MGI:MGI:2444149;gbkey=mRNA;gene=A830018L16Rik;product=RIKEN cDNA A830018L16 gene%2C transcript variant X1;transcript_id=XM_006495540.4;extra_copy_number=0
CM058241.1	Liftoff	exon	10574307	10574438	.	+	.	ID=exon-XM_006495540.4-3;Parent=rna-XM_006495540.4;Dbxref=GeneID:320492,GenBank:XM_006495540.4,MGI:MGI:2444149;gbkey=mRNA;gene=A830018L16Rik;product=RIKEN cDNA A830018L16 gene%2C transcript variant X1;transcript_id=XM_006495540.4;extra_copy_number=0
CM058241.1	Liftoff	exon	10618693	10618721	.	+	.	ID=exon-XM_006495540.4-4;Parent=rna-XM_006495540.4;Dbxref=GeneID:320492,GenBank:XM_006495540.4,MGI:MGI:2444149;gbkey=mRNA;gene=A830018L16Rik;product=RIKEN cDNA A830018L16 gene%2C transcript variant X1;transcript_id=XM_006495540.4;extra_copy_number=0
```
