## Supplementary material for "Chromosome-scale genome assembly of B10.RIII, an autoimmune susceptible mouse strain": b10_swarm.gff3 (part 3 of 931)

```
CM058241.1	Liftoff	exon	10644104	10644276	.	+	.	ID=exon-XM_006495540.4-5;Parent=rna-XM_006495540.4;Dbxref=GeneID:320492,GenBank:XM_006495540.4,MGI:MGI:2444149;gbkey=mRNA;gene=A830018L16Rik;product=RIKEN cDNA A830018L16 gene%2C transcript variant X1;transcript_id=XM_006495540.4;extra_copy_number=0
CM058241.1	Liftoff	exon	10651881	10652047	.	+	.	ID=exon-XM_006495540.4-6;Parent=rna-XM_006495540.4;Dbxref=GeneID:320492,GenBank:XM_006495540.4,MGI:MGI:2444149;gbkey=mRNA;gene=A830018L16Rik;product=RIKEN cDNA A830018L16 gene%2C transcript variant X1;transcript_id=XM_006495540.4;extra_copy_number=0
CM058241.1	Liftoff	exon	10803706	10803841	.	+	.	ID=exon-XM_006495540.4-7;Parent=rna-XM_006495540.4;Dbxref=GeneID:320492,GenBank:XM_006495540.4,MGI:MGI:2444149;gbkey=mRNA;gene=A830018L16Rik;product=RIKEN cDNA A830018L16 gene%2C transcript variant X1;transcript_id=XM_006495540.4;extra_copy_number=0
CM058241.1	Liftoff	exon	10854229	10854314	.	+	.	ID=exon-XM_006495540.4-8;Parent=rna-XM_006495540.4;Dbxref=GeneID:320492,GenBank:XM_006495540.4,MGI:MGI:2444149;gbkey=mRNA;gene=A830018L16Rik;product=RIKEN cDNA A830018L16 gene%2C transcript variant X1;transcript_id=XM_006495540.4;extra_copy_number=0
CM058241.1	Liftoff	exon	10885570	10885646	.	+	.	ID=exon-XM_006495540.4-9;Parent=rna-XM_006495540.4;Dbxref=GeneID:320492,GenBank:XM_006495540.4,MGI:MGI:2444149;gbkey=mRNA;gene=A830018L16Rik;product=RIKEN cDNA A830018L16 gene%2C transcript variant X1;transcript_id=XM_006495540.4;extra_copy_number=0
CM058241.1	Liftoff	exon	10989329	10989376	.	+	.	ID=exon-XM_006495540.4-10;Parent=rna-XM_006495540.4;Dbxref=GeneID:320492,GenBank:XM_006495540.4,MGI:MGI:2444149;gbkey=mRNA;gene=A830018L16Rik;product=RIKEN cDNA A830018L16 gene%2C transcript variant X1;transcript_id=XM_006495540.4;extra_copy_number=0
CM058241.1	Liftoff	exon	11006746	11006839	.	+	.	ID=exon-XM_006495540.4-11;Parent=rna-XM_006495540.4;Dbxref=GeneID:320492,GenBank:XM_006495540.4,MGI:MGI:2444149;gbkey=mRNA;gene=A830018L16Rik;product=RIKEN cDNA A830018L16 gene%2C transcript variant X1;transcript_id=XM_006495540.4;extra_copy_number=0
CM058241.1	Liftoff	exon	11027843	11027899	.	+	.	ID=exon-XM_006495540.4-12;Parent=rna-XM_006495540.4;Dbxref=GeneID:320492,GenBank:XM_006495540.4,MGI:MGI:2444149;gbkey=mRNA;gene=A830018L16Rik;product=RIKEN cDNA A830018L16 gene%2C transcript variant X1;transcript_id=XM_006495540.4;extra_copy_number=0
CM058241.1	Liftoff	exon	11030720	11031699	.	+	.	ID=exon-XM_006495540.4-13;Parent=rna-XM_006495540.4;Dbxref=GeneID:320492,GenBank:XM_006495540.4,MGI:MGI:2444149;gbkey=mRNA;gene=A830018L16Rik;product=RIKEN cDNA A830018L16 gene%2C transcript variant X1;transcript_id=XM_006495540.4;extra_copy_number=0
CM058241.1	Liftoff	CDS	10470282	10470350	.	+	.	ID=cds-XP_006495603.1;Parent=rna-XM_006495540.4;Dbxref=GeneID:320492,GenBank:XP_006495603.1,MGI:MGI:2444149;Name=XP_006495603.1;gbkey=CDS;gene=A830018L16Rik;product=uncharacterized protein C8orf34 homolog isoform X1;protein_id=XP_006495603.1;extra_copy_number=0
CM058241.1	Liftoff	CDS	10567645	10567792	.	+	.	ID=cds-XP_006495603.1;Parent=rna-XM_006495540.4;Dbxref=GeneID:320492,GenBank:XP_006495603.1,MGI:MGI:2444149;Name=XP_006495603.1;gbkey=CDS;gene=A830018L16Rik;product=uncharacterized protein C8orf34 homolog isoform X1;protein_id=XP_006495603.1;extra_copy_number=0
CM058241.1	Liftoff	CDS	10574307	10574438	.	+	.	ID=cds-XP_006495603.1;Parent=rna-XM_006495540.4;Dbxref=GeneID:320492,GenBank:XP_006495603.1,MGI:MGI:2444149;Name=XP_006495603.1;gbkey=CDS;gene=A830018L16Rik;product=uncharacterized protein C8orf34 homolog isoform X1;protein_id=XP_006495603.1;extra_copy_number=0
CM058241.1	Liftoff	CDS	10618693	10618721	.	+	.	ID=cds-XP_006495603.1;Parent=rna-XM_006495540.4;Dbxref=GeneID:320492,GenBank:XP_006495603.1,MGI:MGI:2444149;Name=XP_006495603.1;gbkey=CDS;gene=A830018L16Rik;product=uncharacterized protein C8orf34 homolog isoform X1;protein_id=XP_006495603.1;extra_copy_number=0
CM058241.1	Liftoff	CDS	10644104	10644276	.	+	.	ID=cds-XP_006495603.1;Parent=rna-XM_006495540.4;Dbxref=GeneID:320492,GenBank:XP_006495603.1,MGI:MGI:2444149;Name=XP_006495603.1;gbkey=CDS;gene=A830018L16Rik;product=uncharacterized protein C8orf34 homolog isoform X1;protein_id=XP_006495603.1;extra_copy_number=0
CM058241.1	Liftoff	CDS	10651881	10652047	.	+	.	ID=cds-XP_006495603.1;Parent=rna-XM_006495540.4;Dbxref=GeneID:320492,GenBank:XP_006495603.1,MGI:MGI:2444149;Name=XP_006495603.1;gbkey=CDS;gene=A830018L16Rik;product=uncharacterized protein C8orf34 homolog isoform X1;protein_id=XP_006495603.1;extra_copy_number=0
CM058241.1	Liftoff	CDS	10803706	10803841	.	+	.	ID=cds-XP_006495603.1;Parent=rna-XM_006495540.4;Dbxref=GeneID:320492,GenBank:XP_006495603.1,MGI:MGI:2444149;Name=XP_006495603.1;gbkey=CDS;gene=A830018L16Rik;product=uncharacterized protein C8orf34 homolog isoform X1;protein_id=XP_006495603.1;extra_copy_number=0
CM058241.1	Liftoff	CDS	10854229	10854314	.	+	.	ID=cds-XP_006495603.1;Parent=rna-XM_006495540.4;Dbxref=GeneID:320492,GenBank:XP_006495603.1,MGI:MGI:2444149;Name=XP_006495603.1;gbkey=CDS;gene=A830018L16Rik;product=uncharacterized protein C8orf34 homolog isoform X1;protein_id=XP_006495603.1;extra_copy_number=0
CM058241.1	Liftoff	CDS	10885570	10885646	.	+	.	ID=cds-XP_006495603.1;Parent=rna-XM_006495540.4;Dbxref=GeneID:320492,GenBank:XP_006495603.1,MGI:MGI:2444149;Name=XP_006495603.1;gbkey=CDS;gene=A830018L16Rik;product=uncharacterized protein C8orf34 homolog isoform X1;protein_id=XP_006495603.1;extra_copy_number=0
CM058241.1	Liftoff	CDS	10989329	10989376	.	+	.	ID=cds-XP_006495603.1;Parent=rna-XM_006495540.4;Dbxref=GeneID:320492,GenBank:XP_006495603.1,MGI:MGI:2444149;Name=XP_006495603.1;gbkey=CDS;gene=A830018L16Rik;product=uncharacterized protein C8orf34 homolog isoform X1;protein_id=XP_006495603.1;extra_copy_number=0
CM058241.1	Liftoff	CDS	11006746	11006839	.	+	.	ID=cds-XP_006495603.1;Parent=rna-XM_006495540.4;Dbxref=GeneID:320492,GenBank:XP_006495603.1,MGI:MGI:2444149;Name=XP_006495603.1;gbkey=CDS;gene=A830018L16Rik;product=uncharacterized protein C8orf34 homolog isoform X1;protein_id=XP_006495603.1;extra_copy_number=0
CM058241.1	Liftoff	CDS	11027843	11027899	.	+	.	ID=cds-XP_006495603.1;Parent=rna-XM_006495540.4;Dbxref=GeneID:320492,GenBank:XP_006495603.1,MGI:MGI:2444149;Name=XP_006495603.1;gbkey=CDS;gene=A830018L16Rik;product=uncharacterized protein C8orf34 homolog isoform X1;protein_id=XP_006495603.1;extra_copy_number=0
CM058241.1	Liftoff	CDS	11030720	11030763	.	+	.	ID=cds-XP_006495603.1;Parent=rna-XM_006495540.4;Dbxref=GeneID:320492,GenBank:XP_006495603.1,MGI:MGI:2444149;Name=XP_006495603.1;gbkey=CDS;gene=A830018L16Rik;product=uncharacterized protein C8orf34 homolog isoform X1;protein_id=XP_006495603.1;extra_copy_number=0
CM058241.1	Liftoff	mRNA	10469610	11031699	.	+	.	ID=rna-XM_030254976.2;Parent=gene-A830018L16Rik;Dbxref=GeneID:320492,GenBank:XM_030254976.2,MGI:MGI:2444149;Name=XM_030254976.2;gbkey=mRNA;gene=A830018L16Rik;model_evidence=Supporting evidence includes similarity to: 1 mRNA%2C 12 ESTs%2C 1 Protein%2C 46 long SRA reads%2C and 100%25 coverage of the annotated genomic feature by RNAseq alignments%2C including 8 samples with support for all annotated introns;product=RIKEN cDNA A830018L16 gene%2C transcript variant X3;transcript_id=XM_030254976.2;matches_ref_protein=True;valid_ORF=True;extra_copy_number=0
CM058241.1	Liftoff	exon	10469610	10470350	.	+	.	ID=exon-XM_030254976.2-1;Parent=rna-XM_030254976.2;Dbxref=GeneID:320492,GenBank:XM_030254976.2,MGI:MGI:2444149;gbkey=mRNA;gene=A830018L16Rik;product=RIKEN cDNA A830018L16 gene%2C transcript variant X3;transcript_id=XM_030254976.2;extra_copy_number=0
CM058241.1	Liftoff	exon	10567645	10567792	.	+	.	ID=exon-XM_030254976.2-2;Parent=rna-XM_030254976.2;Dbxref=GeneID:320492,GenBank:XM_030254976.2,MGI:MGI:2444149;gbkey=mRNA;gene=A830018L16Rik;product=RIKEN cDNA A830018L16 gene%2C transcript variant X3;transcript_id=XM_030254976.2;extra_copy_number=0
CM058241.1	Liftoff	exon	10574307	10574438	.	+	.	ID=exon-XM_030254976.2-3;Parent=rna-XM_030254976.2;Dbxref=GeneID:320492,GenBank:XM_030254976.2,MGI:MGI:2444149;gbkey=mRNA;gene=A830018L16Rik;product=RIKEN cDNA A830018L16 gene%2C transcript variant X3;transcript_id=XM_030254976.2;extra_copy_number=0
CM058241.1	Liftoff	exon	10618693	10618721	.	+	.	ID=exon-XM_030254976.2-4;Parent=rna-XM_030254976.2;Dbxref=GeneID:320492,GenBank:XM_030254976.2,MGI:MGI:2444149;gbkey=mRNA;gene=A830018L16Rik;product=RIKEN cDNA A830018L16 gene%2C transcript variant X3;transcript_id=XM_030254976.2;extra_copy_number=0
CM058241.1	Liftoff	exon	10644104	10644276	.	+	.	ID=exon-XM_030254976.2-5;Parent=rna-XM_030254976.2;Dbxref=GeneID:320492,GenBank:XM_030254976.2,MGI:MGI:2444149;gbkey=mRNA;gene=A830018L16Rik;product=RIKEN cDNA A830018L16 gene%2C transcript variant X3;transcript_id=XM_030254976.2;extra_copy_number=0
CM058241.1	Liftoff	exon	10651881	10652047	.	+	.	ID=exon-XM_030254976.2-6;Parent=rna-XM_030254976.2;Dbxref=GeneID:320492,GenBank:XM_030254976.2,MGI:MGI:2444149;gbkey=mRNA;gene=A830018L16Rik;product=RIKEN cDNA A830018L16 gene%2C transcript variant X3;transcript_id=XM_030254976.2;extra_copy_number=0
CM058241.1	Liftoff	exon	10803706	10803841	.	+	.	ID=exon-XM_030254976.2-7;Parent=rna-XM_030254976.2;Dbxref=GeneID:320492,GenBank:XM_030254976.2,MGI:MGI:2444149;gbkey=mRNA;gene=A830018L16Rik;product=RIKEN cDNA A830018L16 gene%2C transcript variant X3;transcript_id=XM_030254976.2;extra_copy_number=0
CM058241.1	Liftoff	exon	10854229	10854314	.	+	.	ID=exon-XM_030254976.2-8;Parent=rna-XM_030254976.2;Dbxref=GeneID:320492,GenBank:XM_030254976.2,MGI:MGI:2444149;gbkey=mRNA;gene=A830018L16Rik;product=RIKEN cDNA A830018L16 gene%2C transcript variant X3;transcript_id=XM_030254976.2;extra_copy_number=0
CM058241.1	Liftoff	exon	10885570	10885646	.	+	.	ID=exon-XM_030254976.2-9;Parent=rna-XM_030254976.2;Dbxref=GeneID:320492,GenBank:XM_030254976.2,MGI:MGI:2444149;gbkey=mRNA;gene=A830018L16Rik;product=RIKEN cDNA A830018L16 gene%2C transcript variant X3;transcript_id=XM_030254976.2;extra_copy_number=0
CM058241.1	Liftoff	exon	11006746	11006839	.	+	.	ID=exon-XM_030254976.2-10;Parent=rna-XM_030254976.2;Dbxref=GeneID:320492,GenBank:XM_030254976.2,MGI:MGI:2444149;gbkey=mRNA;gene=A830018L16Rik;product=RIKEN cDNA A830018L16 gene%2C transcript variant X3;transcript_id=XM_030254976.2;extra_copy_number=0
CM058241.1	Liftoff	exon	11027843	11027899	.	+	.	ID=exon-XM_030254976.2-11;Parent=rna-XM_030254976.2;Dbxref=GeneID:320492,GenBank:XM_030254976.2,MGI:MGI:2444149;gbkey=mRNA;gene=A830018L16Rik;product=RIKEN cDNA A830018L16 gene%2C transcript variant X3;transcript_id=XM_030254976.2;extra_copy_number=0
CM058241.1	Liftoff	exon	11030720	11031699	.	+	.	ID=exon-XM_030254976.2-12;Parent=rna-XM_030254976.2;Dbxref=GeneID:320492,GenBank:XM_030254976.2,MGI:MGI:2444149;gbkey=mRNA;gene=A830018L16Rik;product=RIKEN cDNA A830018L16 gene%2C transcript variant X3;transcript_id=XM_030254976.2;extra_copy_number=0
CM058241.1	Liftoff	CDS	10470282	10470350	.	+	.	ID=cds-XP_030110836.1;Parent=rna-XM_030254976.2;Dbxref=GeneID:320492,GenBank:XP_030110836.1,MGI:MGI:2444149;Name=XP_030110836.1;gbkey=CDS;gene=A830018L16Rik;product=uncharacterized protein C8orf34 homolog isoform X3;protein_id=XP_030110836.1;extra_copy_number=0
CM058241.1	Liftoff	CDS	10567645	10567792	.	+	.	ID=cds-XP_030110836.1;Parent=rna-XM_030254976.2;Dbxref=GeneID:320492,GenBank:XP_030110836.1,MGI:MGI:2444149;Name=XP_030110836.1;gbkey=CDS;gene=A830018L16Rik;product=uncharacterized protein C8orf34 homolog isoform X3;protein_id=XP_030110836.1;extra_copy_number=0
CM058241.1	Liftoff	CDS	10574307	10574438	.	+	.	ID=cds-XP_030110836.1;Parent=rna-XM_030254976.2;Dbxref=GeneID:320492,GenBank:XP_030110836.1,MGI:MGI:2444149;Name=XP_030110836.1;gbkey=CDS;gene=A830018L16Rik;product=uncharacterized protein C8orf34 homolog isoform X3;protein_id=XP_030110836.1;extra_copy_number=0
CM058241.1	Liftoff	CDS	10618693	10618721	.	+	.	ID=cds-XP_030110836.1;Parent=rna-XM_030254976.2;Dbxref=GeneID:320492,GenBank:XP_030110836.1,MGI:MGI:2444149;Name=XP_030110836.1;gbkey=CDS;gene=A830018L16Rik;product=uncharacterized protein C8orf34 homolog isoform X3;protein_id=XP_030110836.1;extra_copy_number=0
CM058241.1	Liftoff	CDS	10644104	10644276	.	+	.	ID=cds-XP_030110836.1;Parent=rna-XM_030254976.2;Dbxref=GeneID:320492,GenBank:XP_030110836.1,MGI:MGI:2444149;Name=XP_030110836.1;gbkey=CDS;gene=A830018L16Rik;product=uncharacterized protein C8orf34 homolog isoform X3;protein_id=XP_030110836.1;extra_copy_number=0
CM058241.1	Liftoff	CDS	10651881	10652047	.	+	.	ID=cds-XP_030110836.1;Parent=rna-XM_030254976.2;Dbxref=GeneID:320492,GenBank:XP_030110836.1,MGI:MGI:2444149;Name=XP_030110836.1;gbkey=CDS;gene=A830018L16Rik;product=uncharacterized protein C8orf34 homolog isoform X3;protein_id=XP_030110836.1;extra_copy_number=0
CM058241.1	Liftoff	CDS	10803706	10803841	.	+	.	ID=cds-XP_030110836.1;Parent=rna-XM_030254976.2;Dbxref=GeneID:320492,GenBank:XP_030110836.1,MGI:MGI:2444149;Name=XP_030110836.1;gbkey=CDS;gene=A830018L16Rik;product=uncharacterized protein C8orf34 homolog isoform X3;protein_id=XP_030110836.1;extra_copy_number=0
CM058241.1	Liftoff	CDS	10854229	10854314	.	+	.	ID=cds-XP_030110836.1;Parent=rna-XM_030254976.2;Dbxref=GeneID:320492,GenBank:XP_030110836.1,MGI:MGI:2444149;Name=XP_030110836.1;gbkey=CDS;gene=A830018L16Rik;product=uncharacterized protein C8orf34 homolog isoform X3;protein_id=XP_030110836.1;extra_copy_number=0
CM058241.1	Liftoff	CDS	10885570	10885646	.	+	.	ID=cds-XP_030110836.1;Parent=rna-XM_030254976.2;Dbxref=GeneID:320492,GenBank:XP_030110836.1,MGI:MGI:2444149;Name=XP_030110836.1;gbkey=CDS;gene=A830018L16Rik;product=uncharacterized protein C8orf34 homolog isoform X3;protein_id=XP_030110836.1;extra_copy_number=0
CM058241.1	Liftoff	CDS	11006746	11006839	.	+	.	ID=cds-XP_030110836.1;Parent=rna-XM_030254976.2;Dbxref=GeneID:320492,GenBank:XP_030110836.1,MGI:MGI:2444149;Name=XP_030110836.1;gbkey=CDS;gene=A830018L16Rik;product=uncharacterized protein C8orf34 homolog isoform X3;protein_id=XP_030110836.1;extra_copy_number=0
CM058241.1	Liftoff	CDS	11027843	11027899	.	+	.	ID=cds-XP_030110836.1;Parent=rna-XM_030254976.2;Dbxref=GeneID:320492,GenBank:XP_030110836.1,MGI:MGI:2444149;Name=XP_030110836.1;gbkey=CDS;gene=A830018L16Rik;product=uncharacterized protein C8orf34 homolog isoform X3;protein_id=XP_030110836.1;extra_copy_number=0
CM058241.1	Liftoff	CDS	11030720	11030763	.	+	.	ID=cds-XP_030110836.1;Parent=rna-XM_030254976.2;Dbxref=GeneID:320492,GenBank:XP_030110836.1,MGI:MGI:2444149;Name=XP_030110836.1;gbkey=CDS;gene=A830018L16Rik;product=uncharacterized protein C8orf34 homolog isoform X3;protein_id=XP_030110836.1;extra_copy_number=0
CM058241.1	Liftoff	mRNA	10469610	11031699	.	+	.	ID=rna-XM_030254977.2;Parent=gene-A830018L16Rik;Dbxref=GeneID:320492,GenBank:XM_030254977.2,MGI:MGI:2444149;Name=XM_030254977.2;gbkey=mRNA;gene=A830018L16Rik;model_evidence=Supporting evidence includes similarity to: 1 mRNA%2C 15 ESTs%2C 52 long SRA reads%2C and 100%25 coverage of the annotated genomic feature by RNAseq alignments%2C including 8 samples with support for all annotated introns;product=RIKEN cDNA A830018L16 gene%2C transcript variant X7;transcript_id=XM_030254977.2;matches_ref_protein=True;valid_ORF=True;extra_copy_number=0
CM058241.1	Liftoff	exon	10469610	10470350	.	+	.	ID=exon-XM_030254977.2-1;Parent=rna-XM_030254977.2;Dbxref=GeneID:320492,GenBank:XM_030254977.2,MGI:MGI:2444149;gbkey=mRNA;gene=A830018L16Rik;product=RIKEN cDNA A830018L16 gene%2C transcript variant X7;transcript_id=XM_030254977.2;extra_copy_number=0
CM058241.1	Liftoff	exon	10567645	10567792	.	+	.	ID=exon-XM_030254977.2-2;Parent=rna-XM_030254977.2;Dbxref=GeneID:320492,GenBank:XM_030254977.2,MGI:MGI:2444149;gbkey=mRNA;gene=A830018L16Rik;product=RIKEN cDNA A830018L16 gene%2C transcript variant X7;transcript_id=XM_030254977.2;extra_copy_number=0
CM058241.1	Liftoff	exon	10574307	10574438	.	+	.	ID=exon-XM_030254977.2-3;Parent=rna-XM_030254977.2;Dbxref=GeneID:320492,GenBank:XM_030254977.2,MGI:MGI:2444149;gbkey=mRNA;gene=A830018L16Rik;product=RIKEN cDNA A830018L16 gene%2C transcript variant X7;transcript_id=XM_030254977.2;extra_copy_number=0
CM058241.1	Liftoff	exon	10600884	10601012	.	+	.	ID=exon-XM_030254977.2-4;Parent=rna-XM_030254977.2;Dbxref=GeneID:320492,GenBank:XM_030254977.2,MGI:MGI:2444149;gbkey=mRNA;gene=A830018L16Rik;product=RIKEN cDNA A830018L16 gene%2C transcript variant X7;transcript_id=XM_030254977.2;extra_copy_number=0
CM058241.1	Liftoff	exon	10618693	10618721	.	+	.	ID=exon-XM_030254977.2-5;Parent=rna-XM_030254977.2;Dbxref=GeneID:320492,GenBank:XM_030254977.2,MGI:MGI:2444149;gbkey=mRNA;gene=A830018L16Rik;product=RIKEN cDNA A830018L16 gene%2C transcript variant X7;transcript_id=XM_030254977.2;extra_copy_number=0
CM058241.1	Liftoff	exon	10644104	10644301	.	+	.	ID=exon-XM_030254977.2-6;Parent=rna-XM_030254977.2;Dbxref=GeneID:320492,GenBank:XM_030254977.2,MGI:MGI:2444149;gbkey=mRNA;gene=A830018L16Rik;product=RIKEN cDNA A830018L16 gene%2C transcript variant X7;transcript_id=XM_030254977.2;extra_copy_number=0
CM058241.1	Liftoff	exon	10651881	10652047	.	+	.	ID=exon-XM_030254977.2-7;Parent=rna-XM_030254977.2;Dbxref=GeneID:320492,GenBank:XM_030254977.2,MGI:MGI:2444149;gbkey=mRNA;gene=A830018L16Rik;product=RIKEN cDNA A830018L16 gene%2C transcript variant X7;transcript_id=XM_030254977.2;extra_copy_number=0
CM058241.1	Liftoff	exon	10803706	10803841	.	+	.	ID=exon-XM_030254977.2-8;Parent=rna-XM_030254977.2;Dbxref=GeneID:320492,GenBank:XM_030254977.2,MGI:MGI:2444149;gbkey=mRNA;gene=A830018L16Rik;product=RIKEN cDNA A830018L16 gene%2C transcript variant X7;transcript_id=XM_030254977.2;extra_copy_number=0
CM058241.1	Liftoff	exon	10854229	10854314	.	+	.	ID=exon-XM_030254977.2-9;Parent=rna-XM_030254977.2;Dbxref=GeneID:320492,GenBank:XM_030254977.2,MGI:MGI:2444149;gbkey=mRNA;gene=A830018L16Rik;product=RIKEN cDNA A830018L16 gene%2C transcript variant X7;transcript_id=XM_030254977.2;extra_copy_number=0
CM058241.1	Liftoff	exon	10885570	10885646	.	+	.	ID=exon-XM_030254977.2-10;Parent=rna-XM_030254977.2;Dbxref=GeneID:320492,GenBank:XM_030254977.2,MGI:MGI:2444149;gbkey=mRNA;gene=A830018L16Rik;product=RIKEN cDNA A830018L16 gene%2C transcript variant X7;transcript_id=XM_030254977.2;extra_copy_number=0
CM058241.1	Liftoff	exon	10989329	10989376	.	+	.	ID=exon-XM_030254977.2-11;Parent=rna-XM_030254977.2;Dbxref=GeneID:320492,GenBank:XM_030254977.2,MGI:MGI:2444149;gbkey=mRNA;gene=A830018L16Rik;product=RIKEN cDNA A830018L16 gene%2C transcript variant X7;transcript_id=XM_030254977.2;extra_copy_number=0
CM058241.1	Liftoff	exon	11006746	11006839	.	+	.	ID=exon-XM_030254977.2-12;Parent=rna-XM_030254977.2;Dbxref=GeneID:320492,GenBank:XM_030254977.2,MGI:MGI:2444149;gbkey=mRNA;gene=A830018L16Rik;product=RIKEN cDNA A830018L16 gene%2C transcript variant X7;transcript_id=XM_030254977.2;extra_copy_number=0
CM058241.1	Liftoff	exon	11027843	11027899	.	+	.	ID=exon-XM_030254977.2-13;Parent=rna-XM_030254977.2;Dbxref=GeneID:320492,GenBank:XM_030254977.2,MGI:MGI:2444149;gbkey=mRNA;gene=A830018L16Rik;product=RIKEN cDNA A830018L16 gene%2C transcript variant X7;transcript_id=XM_030254977.2;extra_copy_number=0
CM058241.1	Liftoff	exon	11030720	11031699	.	+	.	ID=exon-XM_030254977.2-14;Parent=rna-XM_030254977.2;Dbxref=GeneID:320492,GenBank:XM_030254977.2,MGI:MGI:2444149;gbkey=mRNA;gene=A830018L16Rik;product=RIKEN cDNA A830018L16 gene%2C transcript variant X7;transcript_id=XM_030254977.2;extra_copy_number=0
CM058241.1	Liftoff	CDS	10644174	10644301	.	+	.	ID=cds-XP_030110837.1;Parent=rna-XM_030254977.2;Dbxref=GeneID:320492,GenBank:XP_030110837.1,MGI:MGI:2444149;Name=XP_030110837.1;gbkey=CDS;gene=A830018L16Rik;product=uncharacterized protein C8orf34 homolog isoform X6;protein_id=XP_030110837.1;extra_copy_number=0
CM058241.1	Liftoff	CDS	10651881	10652047	.	+	.	ID=cds-XP_030110837.1;Parent=rna-XM_030254977.2;Dbxref=GeneID:320492,GenBank:XP_030110837.1,MGI:MGI:2444149;Name=XP_030110837.1;gbkey=CDS;gene=A830018L16Rik;product=uncharacterized protein C8orf34 homolog isoform X6;protein_id=XP_030110837.1;extra_copy_number=0
CM058241.1	Liftoff	CDS	10803706	10803841	.	+	.	ID=cds-XP_030110837.1;Parent=rna-XM_030254977.2;Dbxref=GeneID:320492,GenBank:XP_030110837.1,MGI:MGI:2444149;Name=XP_030110837.1;gbkey=CDS;gene=A830018L16Rik;product=uncharacterized protein C8orf34 homolog isoform X6;protein_id=XP_030110837.1;extra_copy_number=0
CM058241.1	Liftoff	CDS	10854229	10854314	.	+	.	ID=cds-XP_030110837.1;Parent=rna-XM_030254977.2;Dbxref=GeneID:320492,GenBank:XP_030110837.1,MGI:MGI:2444149;Name=XP_030110837.1;gbkey=CDS;gene=A830018L16Rik;product=uncharacterized protein C8orf34 homolog isoform X6;protein_id=XP_030110837.1;extra_copy_number=0
CM058241.1	Liftoff	CDS	10885570	10885646	.	+	.	ID=cds-XP_030110837.1;Parent=rna-XM_030254977.2;Dbxref=GeneID:320492,GenBank:XP_030110837.1,MGI:MGI:2444149;Name=XP_030110837.1;gbkey=CDS;gene=A830018L16Rik;product=uncharacterized protein C8orf34 homolog isoform X6;protein_id=XP_030110837.1;extra_copy_number=0
CM058241.1	Liftoff	CDS	10989329	10989376	.	+	.	ID=cds-XP_030110837.1;Parent=rna-XM_030254977.2;Dbxref=GeneID:320492,GenBank:XP_030110837.1,MGI:MGI:2444149;Name=XP_030110837.1;gbkey=CDS;gene=A830018L16Rik;product=uncharacterized protein C8orf34 homolog isoform X6;protein_id=XP_030110837.1;extra_copy_number=0
CM058241.1	Liftoff	CDS	11006746	11006839	.	+	.	ID=cds-XP_030110837.1;Parent=rna-XM_030254977.2;Dbxref=GeneID:320492,GenBank:XP_030110837.1,MGI:MGI:2444149;Name=XP_030110837.1;gbkey=CDS;gene=A830018L16Rik;product=uncharacterized protein C8orf34 homolog isoform X6;protein_id=XP_030110837.1;extra_copy_number=0
CM058241.1	Liftoff	CDS	11027843	11027899	.	+	.	ID=cds-XP_030110837.1;Parent=rna-XM_030254977.2;Dbxref=GeneID:320492,GenBank:XP_030110837.1,MGI:MGI:2444149;Name=XP_030110837.1;gbkey=CDS;gene=A830018L16Rik;product=uncharacterized protein C8orf34 homolog isoform X6;protein_id=XP_030110837.1;extra_copy_number=0
CM058241.1	Liftoff	CDS	11030720	11030763	.	+	.	ID=cds-XP_030110837.1;Parent=rna-XM_030254977.2;Dbxref=GeneID:320492,GenBank:XP_030110837.1,MGI:MGI:2444149;Name=XP_030110837.1;gbkey=CDS;gene=A830018L16Rik;product=uncharacterized protein C8orf34 homolog isoform X6;protein_id=XP_030110837.1;extra_copy_number=0
CM058241.1	Liftoff	mRNA	10469610	11031699	.	+	.	ID=rna-XM_036165706.1;Parent=gene-A830018L16Rik;Dbxref=GeneID:320492,GenBank:XM_036165706.1,MGI:MGI:2444149;Name=XM_036165706.1;gbkey=mRNA;gene=A830018L16Rik;model_evidence=Supporting evidence includes similarity to: 1 mRNA%2C 12 ESTs%2C 49 long SRA reads%2C and 100%25 coverage of the annotated genomic feature by RNAseq alignments%2C including 10 samples with support for all annotated introns;product=RIKEN cDNA A830018L16 gene%2C transcript variant X2;transcript_id=XM_036165706.1;matches_ref_protein=True;valid_ORF=True;extra_copy_number=0
CM058241.1	Liftoff	exon	10469610	10470350	.	+	.	ID=exon-XM_036165706.1-1;Parent=rna-XM_036165706.1;Dbxref=GeneID:320492,GenBank:XM_036165706.1,MGI:MGI:2444149;gbkey=mRNA;gene=A830018L16Rik;product=RIKEN cDNA A830018L16 gene%2C transcript variant X2;transcript_id=XM_036165706.1;extra_copy_number=0
CM058241.1	Liftoff	exon	10567645	10567792	.	+	.	ID=exon-XM_036165706.1-2;Parent=rna-XM_036165706.1;Dbxref=GeneID:320492,GenBank:XM_036165706.1,MGI:MGI:2444149;gbkey=mRNA;gene=A830018L16Rik;product=RIKEN cDNA A830018L16 gene%2C transcript variant X2;transcript_id=XM_036165706.1;extra_copy_number=0
CM058241.1	Liftoff	exon	10574307	10574438	.	+	.	ID=exon-XM_036165706.1-3;Parent=rna-XM_036165706.1;Dbxref=GeneID:320492,GenBank:XM_036165706.1,MGI:MGI:2444149;gbkey=mRNA;gene=A830018L16Rik;product=RIKEN cDNA A830018L16 gene%2C transcript variant X2;transcript_id=XM_036165706.1;extra_copy_number=0
CM058241.1	Liftoff	exon	10618693	10618721	.	+	.	ID=exon-XM_036165706.1-4;Parent=rna-XM_036165706.1;Dbxref=GeneID:320492,GenBank:XM_036165706.1,MGI:MGI:2444149;gbkey=mRNA;gene=A830018L16Rik;product=RIKEN cDNA A830018L16 gene%2C transcript variant X2;transcript_id=XM_036165706.1;extra_copy_number=0
CM058241.1	Liftoff	exon	10644104	10644276	.	+	.	ID=exon-XM_036165706.1-5;Parent=rna-XM_036165706.1;Dbxref=GeneID:320492,GenBank:XM_036165706.1,MGI:MGI:2444149;gbkey=mRNA;gene=A830018L16Rik;product=RIKEN cDNA A830018L16 gene%2C transcript variant X2;transcript_id=XM_036165706.1;extra_copy_number=0
CM058241.1	Liftoff	exon	10651881	10652047	.	+	.	ID=exon-XM_036165706.1-6;Parent=rna-XM_036165706.1;Dbxref=GeneID:320492,GenBank:XM_036165706.1,MGI:MGI:2444149;gbkey=mRNA;gene=A830018L16Rik;product=RIKEN cDNA A830018L16 gene%2C transcript variant X2;transcript_id=XM_036165706.1;extra_copy_number=0
CM058241.1	Liftoff	exon	10803706	10803832	.	+	.	ID=exon-XM_036165706.1-7;Parent=rna-XM_036165706.1;Dbxref=GeneID:320492,GenBank:XM_036165706.1,MGI:MGI:2444149;gbkey=mRNA;gene=A830018L16Rik;product=RIKEN cDNA A830018L16 gene%2C transcript variant X2;transcript_id=XM_036165706.1;extra_copy_number=0
CM058241.1	Liftoff	exon	10854229	10854314	.	+	.	ID=exon-XM_036165706.1-8;Parent=rna-XM_036165706.1;Dbxref=GeneID:320492,GenBank:XM_036165706.1,MGI:MGI:2444149;gbkey=mRNA;gene=A830018L16Rik;product=RIKEN cDNA A830018L16 gene%2C transcript variant X2;transcript_id=XM_036165706.1;extra_copy_number=0
CM058241.1	Liftoff	exon	10885570	10885646	.	+	.	ID=exon-XM_036165706.1-9;Parent=rna-XM_036165706.1;Dbxref=GeneID:320492,GenBank:XM_036165706.1,MGI:MGI:2444149;gbkey=mRNA;gene=A830018L16Rik;product=RIKEN cDNA A830018L16 gene%2C transcript variant X2;transcript_id=XM_036165706.1;extra_copy_number=0
CM058241.1	Liftoff	exon	10989329	10989376	.	+	.	ID=exon-XM_036165706.1-10;Parent=rna-XM_036165706.1;Dbxref=GeneID:320492,GenBank:XM_036165706.1,MGI:MGI:2444149;gbkey=mRNA;gene=A830018L16Rik;product=RIKEN cDNA A830018L16 gene%2C transcript variant X2;transcript_id=XM_036165706.1;extra_copy_number=0
CM058241.1	Liftoff	exon	11006746	11006839	.	+	.	ID=exon-XM_036165706.1-11;Parent=rna-XM_036165706.1;Dbxref=GeneID:320492,GenBank:XM_036165706.1,MGI:MGI:2444149;gbkey=mRNA;gene=A830018L16Rik;product=RIKEN cDNA A830018L16 gene%2C transcript variant X2;transcript_id=XM_036165706.1;extra_copy_number=0
CM058241.1	Liftoff	exon	11027843	11027899	.	+	.	ID=exon-XM_036165706.1-12;Parent=rna-XM_036165706.1;Dbxref=GeneID:320492,GenBank:XM_036165706.1,MGI:MGI:2444149;gbkey=mRNA;gene=A830018L16Rik;product=RIKEN cDNA A830018L16 gene%2C transcript variant X2;transcript_id=XM_036165706.1;extra_copy_number=0
CM058241.1	Liftoff	exon	11030720	11031699	.	+	.	ID=exon-XM_036165706.1-13;Parent=rna-XM_036165706.1;Dbxref=GeneID:320492,GenBank:XM_036165706.1,MGI:MGI:2444149;gbkey=mRNA;gene=A830018L16Rik;product=RIKEN cDNA A830018L16 gene%2C transcript variant X2;transcript_id=XM_036165706.1;extra_copy_number=0
CM058241.1	Liftoff	CDS	10470282	10470350	.	+	.	ID=cds-XP_036021599.1;Parent=rna-XM_036165706.1;Dbxref=GeneID:320492,GenBank:XP_036021599.1,MGI:MGI:2444149;Name=XP_036021599.1;gbkey=CDS;gene=A830018L16Rik;product=uncharacterized protein C8orf34 homolog isoform X2;protein_id=XP_036021599.1;extra_copy_number=0
CM058241.1	Liftoff	CDS	10567645	10567792	.	+	.	ID=cds-XP_036021599.1;Parent=rna-XM_036165706.1;Dbxref=GeneID:320492,GenBank:XP_036021599.1,MGI:MGI:2444149;Name=XP_036021599.1;gbkey=CDS;gene=A830018L16Rik;product=uncharacterized protein C8orf34 homolog isoform X2;protein_id=XP_036021599.1;extra_copy_number=0
CM058241.1	Liftoff	CDS	10574307	10574438	.	+	.	ID=cds-XP_036021599.1;Parent=rna-XM_036165706.1;Dbxref=GeneID:320492,GenBank:XP_036021599.1,MGI:MGI:2444149;Name=XP_036021599.1;gbkey=CDS;gene=A830018L16Rik;product=uncharacterized protein C8orf34 homolog isoform X2;protein_id=XP_036021599.1;extra_copy_number=0
CM058241.1	Liftoff	CDS	10618693	10618721	.	+	.	ID=cds-XP_036021599.1;Parent=rna-XM_036165706.1;Dbxref=GeneID:320492,GenBank:XP_036021599.1,MGI:MGI:2444149;Name=XP_036021599.1;gbkey=CDS;gene=A830018L16Rik;product=uncharacterized protein C8orf34 homolog isoform X2;protein_id=XP_036021599.1;extra_copy_number=0
CM058241.1	Liftoff	CDS	10644104	10644276	.	+	.	ID=cds-XP_036021599.1;Parent=rna-XM_036165706.1;Dbxref=GeneID:320492,GenBank:XP_036021599.1,MGI:MGI:2444149;Name=XP_036021599.1;gbkey=CDS;gene=A830018L16Rik;product=uncharacterized protein C8orf34 homolog isoform X2;protein_id=XP_036021599.1;extra_copy_number=0
CM058241.1	Liftoff	CDS	10651881	10652047	.	+	.	ID=cds-XP_036021599.1;Parent=rna-XM_036165706.1;Dbxref=GeneID:320492,GenBank:XP_036021599.1,MGI:MGI:2444149;Name=XP_036021599.1;gbkey=CDS;gene=A830018L16Rik;product=uncharacterized protein C8orf34 homolog isoform X2;protein_id=XP_036021599.1;extra_copy_number=0
CM058241.1	Liftoff	CDS	10803706	10803832	.	+	.	ID=cds-XP_036021599.1;Parent=rna-XM_036165706.1;Dbxref=GeneID:320492,GenBank:XP_036021599.1,MGI:MGI:2444149;Name=XP_036021599.1;gbkey=CDS;gene=A830018L16Rik;product=uncharacterized protein C8orf34 homolog isoform X2;protein_id=XP_036021599.1;extra_copy_number=0
CM058241.1	Liftoff	CDS	10854229	10854314	.	+	.	ID=cds-XP_036021599.1;Parent=rna-XM_036165706.1;Dbxref=GeneID:320492,GenBank:XP_036021599.1,MGI:MGI:2444149;Name=XP_036021599.1;gbkey=CDS;gene=A830018L16Rik;product=uncharacterized protein C8orf34 homolog isoform X2;protein_id=XP_036021599.1;extra_copy_number=0
CM058241.1	Liftoff	CDS	10885570	10885646	.	+	.	ID=cds-XP_036021599.1;Parent=rna-XM_036165706.1;Dbxref=GeneID:320492,GenBank:XP_036021599.1,MGI:MGI:2444149;Name=XP_036021599.1;gbkey=CDS;gene=A830018L16Rik;product=uncharacterized protein C8orf34 homolog isoform X2;protein_id=XP_036021599.1;extra_copy_number=0
CM058241.1	Liftoff	CDS	10989329	10989376	.	+	.	ID=cds-XP_036021599.1;Parent=rna-XM_036165706.1;Dbxref=GeneID:320492,GenBank:XP_036021599.1,MGI:MGI:2444149;Name=XP_036021599.1;gbkey=CDS;gene=A830018L16Rik;product=uncharacterized protein C8orf34 homolog isoform X2;protein_id=XP_036021599.1;extra_copy_number=0
CM058241.1	Liftoff	CDS	11006746	11006839	.	+	.	ID=cds-XP_036021599.1;Parent=rna-XM_036165706.1;Dbxref=GeneID:320492,GenBank:XP_036021599.1,MGI:MGI:2444149;Name=XP_036021599.1;gbkey=CDS;gene=A830018L16Rik;product=uncharacterized protein C8orf34 homolog isoform X2;protein_id=XP_036021599.1;extra_copy_number=0
CM058241.1	Liftoff	CDS	11027843	11027899	.	+	.	ID=cds-XP_036021599.1;Parent=rna-XM_036165706.1;Dbxref=GeneID:320492,GenBank:XP_036021599.1,MGI:MGI:2444149;Name=XP_036021599.1;gbkey=CDS;gene=A830018L16Rik;product=uncharacterized protein C8orf34 homolog isoform X2;protein_id=XP_036021599.1;extra_copy_number=0
CM058241.1	Liftoff	CDS	11030720	11030763	.	+	.	ID=cds-XP_036021599.1;Parent=rna-XM_036165706.1;Dbxref=GeneID:320492,GenBank:XP_036021599.1,MGI:MGI:2444149;Name=XP_036021599.1;gbkey=CDS;gene=A830018L16Rik;product=uncharacterized protein C8orf34 homolog isoform X2;protein_id=XP_036021599.1;extra_copy_number=0
CM058241.1	Liftoff	mRNA	10469691	11031699	.	+	.	ID=rna-XM_006495544.3;Parent=gene-A830018L16Rik;Dbxref=GeneID:320492,GenBank:XM_006495544.3,MGI:MGI:2444149;Name=XM_006495544.3;gbkey=mRNA;gene=A830018L16Rik;model_evidence=Supporting evidence includes similarity to: 12 ESTs%2C 43 long SRA reads%2C and 100%25 coverage of the annotated genomic feature by RNAseq alignments%2C including 7 samples with support for all annotated introns;product=RIKEN cDNA A830018L16 gene%2C transcript variant X8;transcript_id=XM_006495544.3;matches_ref_protein=True;valid_ORF=True;extra_copy_number=0
CM058241.1	Liftoff	exon	10469691	10470350	.	+	.	ID=exon-XM_006495544.3-1;Parent=rna-XM_006495544.3;Dbxref=GeneID:320492,GenBank:XM_006495544.3,MGI:MGI:2444149;gbkey=mRNA;gene=A830018L16Rik;product=RIKEN cDNA A830018L16 gene%2C transcript variant X8;transcript_id=XM_006495544.3;extra_copy_number=0
CM058241.1	Liftoff	exon	10574307	10574438	.	+	.	ID=exon-XM_006495544.3-2;Parent=rna-XM_006495544.3;Dbxref=GeneID:320492,GenBank:XM_006495544.3,MGI:MGI:2444149;gbkey=mRNA;gene=A830018L16Rik;product=RIKEN cDNA A830018L16 gene%2C transcript variant X8;transcript_id=XM_006495544.3;extra_copy_number=0
CM058241.1	Liftoff	exon	10600884	10601012	.	+	.	ID=exon-XM_006495544.3-3;Parent=rna-XM_006495544.3;Dbxref=GeneID:320492,GenBank:XM_006495544.3,MGI:MGI:2444149;gbkey=mRNA;gene=A830018L16Rik;product=RIKEN cDNA A830018L16 gene%2C transcript variant X8;transcript_id=XM_006495544.3;extra_copy_number=0
CM058241.1	Liftoff	exon	10618693	10618721	.	+	.	ID=exon-XM_006495544.3-4;Parent=rna-XM_006495544.3;Dbxref=GeneID:320492,GenBank:XM_006495544.3,MGI:MGI:2444149;gbkey=mRNA;gene=A830018L16Rik;product=RIKEN cDNA A830018L16 gene%2C transcript variant X8;transcript_id=XM_006495544.3;extra_copy_number=0
CM058241.1	Liftoff	exon	10644104	10644301	.	+	.	ID=exon-XM_006495544.3-5;Parent=rna-XM_006495544.3;Dbxref=GeneID:320492,GenBank:XM_006495544.3,MGI:MGI:2444149;gbkey=mRNA;gene=A830018L16Rik;product=RIKEN cDNA A830018L16 gene%2C transcript variant X8;transcript_id=XM_006495544.3;extra_copy_number=0
CM058241.1	Liftoff	exon	10651881	10652047	.	+	.	ID=exon-XM_006495544.3-6;Parent=rna-XM_006495544.3;Dbxref=GeneID:320492,GenBank:XM_006495544.3,MGI:MGI:2444149;gbkey=mRNA;gene=A830018L16Rik;product=RIKEN cDNA A830018L16 gene%2C transcript variant X8;transcript_id=XM_006495544.3;extra_copy_number=0
CM058241.1	Liftoff	exon	10803706	10803841	.	+	.	ID=exon-XM_006495544.3-7;Parent=rna-XM_006495544.3;Dbxref=GeneID:320492,GenBank:XM_006495544.3,MGI:MGI:2444149;gbkey=mRNA;gene=A830018L16Rik;product=RIKEN cDNA A830018L16 gene%2C transcript variant X8;transcript_id=XM_006495544.3;extra_copy_number=0
CM058241.1	Liftoff	exon	10854229	10854314	.	+	.	ID=exon-XM_006495544.3-8;Parent=rna-XM_006495544.3;Dbxref=GeneID:320492,GenBank:XM_006495544.3,MGI:MGI:2444149;gbkey=mRNA;gene=A830018L16Rik;product=RIKEN cDNA A830018L16 gene%2C transcript variant X8;transcript_id=XM_006495544.3;extra_copy_number=0
CM058241.1	Liftoff	exon	10885570	10885646	.	+	.	ID=exon-XM_006495544.3-9;Parent=rna-XM_006495544.3;Dbxref=GeneID:320492,GenBank:XM_006495544.3,MGI:MGI:2444149;gbkey=mRNA;gene=A830018L16Rik;product=RIKEN cDNA A830018L16 gene%2C transcript variant X8;transcript_id=XM_006495544.3;extra_copy_number=0
CM058241.1	Liftoff	exon	10989329	10989376	.	+	.	ID=exon-XM_006495544.3-10;Parent=rna-XM_006495544.3;Dbxref=GeneID:320492,GenBank:XM_006495544.3,MGI:MGI:2444149;gbkey=mRNA;gene=A830018L16Rik;product=RIKEN cDNA A830018L16 gene%2C transcript variant X8;transcript_id=XM_006495544.3;extra_copy_number=0
CM058241.1	Liftoff	exon	11006746	11006839	.	+	.	ID=exon-XM_006495544.3-11;Parent=rna-XM_006495544.3;Dbxref=GeneID:320492,GenBank:XM_006495544.3,MGI:MGI:2444149;gbkey=mRNA;gene=A830018L16Rik;product=RIKEN cDNA A830018L16 gene%2C transcript variant X8;transcript_id=XM_006495544.3;extra_copy_number=0
CM058241.1	Liftoff	exon	11027843	11027899	.	+	.	ID=exon-XM_006495544.3-12;Parent=rna-XM_006495544.3;Dbxref=GeneID:320492,GenBank:XM_006495544.3,MGI:MGI:2444149;gbkey=mRNA;gene=A830018L16Rik;product=RIKEN cDNA A830018L16 gene%2C transcript variant X8;transcript_id=XM_006495544.3;extra_copy_number=0
CM058241.1	Liftoff	exon	11030720	11031699	.	+	.	ID=exon-XM_006495544.3-13;Parent=rna-XM_006495544.3;Dbxref=GeneID:320492,GenBank:XM_006495544.3,MGI:MGI:2444149;gbkey=mRNA;gene=A830018L16Rik;product=RIKEN cDNA A830018L16 gene%2C transcript variant X8;transcript_id=XM_006495544.3;extra_copy_number=0
CM058241.1	Liftoff	CDS	10644174	10644301	.	+	.	ID=cds-XP_006495607.1;Parent=rna-XM_006495544.3;Dbxref=GeneID:320492,GenBank:XP_006495607.1,MGI:MGI:2444149;Name=XP_006495607.1;gbkey=CDS;gene=A830018L16Rik;product=uncharacterized protein C8orf34 homolog isoform X6;protein_id=XP_006495607.1;extra_copy_number=0
CM058241.1	Liftoff	CDS	10651881	10652047	.	+	.	ID=cds-XP_006495607.1;Parent=rna-XM_006495544.3;Dbxref=GeneID:320492,GenBank:XP_006495607.1,MGI:MGI:2444149;Name=XP_006495607.1;gbkey=CDS;gene=A830018L16Rik;product=uncharacterized protein C8orf34 homolog isoform X6;protein_id=XP_006495607.1;extra_copy_number=0
CM058241.1	Liftoff	CDS	10803706	10803841	.	+	.	ID=cds-XP_006495607.1;Parent=rna-XM_006495544.3;Dbxref=GeneID:320492,GenBank:XP_006495607.1,MGI:MGI:2444149;Name=XP_006495607.1;gbkey=CDS;gene=A830018L16Rik;product=uncharacterized protein C8orf34 homolog isoform X6;protein_id=XP_006495607.1;extra_copy_number=0
CM058241.1	Liftoff	CDS	10854229	10854314	.	+	.	ID=cds-XP_006495607.1;Parent=rna-XM_006495544.3;Dbxref=GeneID:320492,GenBank:XP_006495607.1,MGI:MGI:2444149;Name=XP_006495607.1;gbkey=CDS;gene=A830018L16Rik;product=uncharacterized protein C8orf34 homolog isoform X6;protein_id=XP_006495607.1;extra_copy_number=0
CM058241.1	Liftoff	CDS	10885570	10885646	.	+	.	ID=cds-XP_006495607.1;Parent=rna-XM_006495544.3;Dbxref=GeneID:320492,GenBank:XP_006495607.1,MGI:MGI:2444149;Name=XP_006495607.1;gbkey=CDS;gene=A830018L16Rik;product=uncharacterized protein C8orf34 homolog isoform X6;protein_id=XP_006495607.1;extra_copy_number=0
CM058241.1	Liftoff	CDS	10989329	10989376	.	+	.	ID=cds-XP_006495607.1;Parent=rna-XM_006495544.3;Dbxref=GeneID:320492,GenBank:XP_006495607.1,MGI:MGI:2444149;Name=XP_006495607.1;gbkey=CDS;gene=A830018L16Rik;product=uncharacterized protein C8orf34 homolog isoform X6;protein_id=XP_006495607.1;extra_copy_number=0
CM058241.1	Liftoff	CDS	11006746	11006839	.	+	.	ID=cds-XP_006495607.1;Parent=rna-XM_006495544.3;Dbxref=GeneID:320492,GenBank:XP_006495607.1,MGI:MGI:2444149;Name=XP_006495607.1;gbkey=CDS;gene=A830018L16Rik;product=uncharacterized protein C8orf34 homolog isoform X6;protein_id=XP_006495607.1;extra_copy_number=0
CM058241.1	Liftoff	CDS	11027843	11027899	.	+	.	ID=cds-XP_006495607.1;Parent=rna-XM_006495544.3;Dbxref=GeneID:320492,GenBank:XP_006495607.1,MGI:MGI:2444149;Name=XP_006495607.1;gbkey=CDS;gene=A830018L16Rik;product=uncharacterized protein C8orf34 homolog isoform X6;protein_id=XP_006495607.1;extra_copy_number=0
CM058241.1	Liftoff	CDS	11030720	11030763	.	+	.	ID=cds-XP_006495607.1;Parent=rna-XM_006495544.3;Dbxref=GeneID:320492,GenBank:XP_006495607.1,MGI:MGI:2444149;Name=XP_006495607.1;gbkey=CDS;gene=A830018L16Rik;product=uncharacterized protein C8orf34 homolog isoform X6;protein_id=XP_006495607.1;extra_copy_number=0
CM058241.1	Liftoff	mRNA	10469691	11031699	.	+	.	ID=rna-XM_036165718.1;Parent=gene-A830018L16Rik;Dbxref=GeneID:320492,GenBank:XM_036165718.1,MGI:MGI:2444149;Name=XM_036165718.1;gbkey=mRNA;gene=A830018L16Rik;model_evidence=Supporting evidence includes similarity to: 1 mRNA%2C 12 ESTs%2C 41 long SRA reads%2C and 100%25 coverage of the annotated genomic feature by RNAseq alignments%2C including 7 samples with support for all annotated introns;product=RIKEN cDNA A830018L16 gene%2C transcript variant X9;transcript_id=XM_036165718.1;matches_ref_protein=True;valid_ORF=True;extra_copy_number=0
CM058241.1	Liftoff	exon	10469691	10470350	.	+	.	ID=exon-XM_036165718.1-1;Parent=rna-XM_036165718.1;Dbxref=GeneID:320492,GenBank:XM_036165718.1,MGI:MGI:2444149;gbkey=mRNA;gene=A830018L16Rik;product=RIKEN cDNA A830018L16 gene%2C transcript variant X9;transcript_id=XM_036165718.1;extra_copy_number=0
CM058241.1	Liftoff	exon	10567645	10567792	.	+	.	ID=exon-XM_036165718.1-2;Parent=rna-XM_036165718.1;Dbxref=GeneID:320492,GenBank:XM_036165718.1,MGI:MGI:2444149;gbkey=mRNA;gene=A830018L16Rik;product=RIKEN cDNA A830018L16 gene%2C transcript variant X9;transcript_id=XM_036165718.1;extra_copy_number=0
CM058241.1	Liftoff	exon	10574307	10574438	.	+	.	ID=exon-XM_036165718.1-3;Parent=rna-XM_036165718.1;Dbxref=GeneID:320492,GenBank:XM_036165718.1,MGI:MGI:2444149;gbkey=mRNA;gene=A830018L16Rik;product=RIKEN cDNA A830018L16 gene%2C transcript variant X9;transcript_id=XM_036165718.1;extra_copy_number=0
CM058241.1	Liftoff	exon	10618693	10618721	.	+	.	ID=exon-XM_036165718.1-4;Parent=rna-XM_036165718.1;Dbxref=GeneID:320492,GenBank:XM_036165718.1,MGI:MGI:2444149;gbkey=mRNA;gene=A830018L16Rik;product=RIKEN cDNA A830018L16 gene%2C transcript variant X9;transcript_id=XM_036165718.1;extra_copy_number=0
CM058241.1	Liftoff	exon	10644104	10644301	.	+	.	ID=exon-XM_036165718.1-5;Parent=rna-XM_036165718.1;Dbxref=GeneID:320492,GenBank:XM_036165718.1,MGI:MGI:2444149;gbkey=mRNA;gene=A830018L16Rik;product=RIKEN cDNA A830018L16 gene%2C transcript variant X9;transcript_id=XM_036165718.1;extra_copy_number=0
CM058241.1	Liftoff	exon	10651881	10652047	.	+	.	ID=exon-XM_036165718.1-6;Parent=rna-XM_036165718.1;Dbxref=GeneID:320492,GenBank:XM_036165718.1,MGI:MGI:2444149;gbkey=mRNA;gene=A830018L16Rik;product=RIKEN cDNA A830018L16 gene%2C transcript variant X9;transcript_id=XM_036165718.1;extra_copy_number=0
CM058241.1	Liftoff	exon	10803706	10803841	.	+	.	ID=exon-XM_036165718.1-7;Parent=rna-XM_036165718.1;Dbxref=GeneID:320492,GenBank:XM_036165718.1,MGI:MGI:2444149;gbkey=mRNA;gene=A830018L16Rik;product=RIKEN cDNA A830018L16 gene%2C transcript variant X9;transcript_id=XM_036165718.1;extra_copy_number=0
CM058241.1	Liftoff	exon	10854229	10854314	.	+	.	ID=exon-XM_036165718.1-8;Parent=rna-XM_036165718.1;Dbxref=GeneID:320492,GenBank:XM_036165718.1,MGI:MGI:2444149;gbkey=mRNA;gene=A830018L16Rik;product=RIKEN cDNA A830018L16 gene%2C transcript variant X9;transcript_id=XM_036165718.1;extra_copy_number=0
CM058241.1	Liftoff	exon	10885570	10885646	.	+	.	ID=exon-XM_036165718.1-9;Parent=rna-XM_036165718.1;Dbxref=GeneID:320492,GenBank:XM_036165718.1,MGI:MGI:2444149;gbkey=mRNA;gene=A830018L16Rik;product=RIKEN cDNA A830018L16 gene%2C transcript variant X9;transcript_id=XM_036165718.1;extra_copy_number=0
CM058241.1	Liftoff	exon	10989329	10989376	.	+	.	ID=exon-XM_036165718.1-10;Parent=rna-XM_036165718.1;Dbxref=GeneID:320492,GenBank:XM_036165718.1,MGI:MGI:2444149;gbkey=mRNA;gene=A830018L16Rik;product=RIKEN cDNA A830018L16 gene%2C transcript variant X9;transcript_id=XM_036165718.1;extra_copy_number=0
CM058241.1	Liftoff	exon	11006746	11006839	.	+	.	ID=exon-XM_036165718.1-11;Parent=rna-XM_036165718.1;Dbxref=GeneID:320492,GenBank:XM_036165718.1,MGI:MGI:2444149;gbkey=mRNA;gene=A830018L16Rik;product=RIKEN cDNA A830018L16 gene%2C transcript variant X9;transcript_id=XM_036165718.1;extra_copy_number=0
CM058241.1	Liftoff	exon	11027843	11027899	.	+	.	ID=exon-XM_036165718.1-12;Parent=rna-XM_036165718.1;Dbxref=GeneID:320492,GenBank:XM_036165718.1,MGI:MGI:2444149;gbkey=mRNA;gene=A830018L16Rik;product=RIKEN cDNA A830018L16 gene%2C transcript variant X9;transcript_id=XM_036165718.1;extra_copy_number=0
CM058241.1	Liftoff	exon	11030720	11031699	.	+	.	ID=exon-XM_036165718.1-13;Parent=rna-XM_036165718.1;Dbxref=GeneID:320492,GenBank:XM_036165718.1,MGI:MGI:2444149;gbkey=mRNA;gene=A830018L16Rik;product=RIKEN cDNA A830018L16 gene%2C transcript variant X9;transcript_id=XM_036165718.1;extra_copy_number=0
CM058241.1	Liftoff	CDS	10644174	10644301	.	+	.	ID=cds-XP_036021611.1;Parent=rna-XM_036165718.1;Dbxref=GeneID:320492,GenBank:XP_036021611.1,MGI:MGI:2444149;Name=XP_036021611.1;gbkey=CDS;gene=A830018L16Rik;product=uncharacterized protein C8orf34 homolog isoform X6;protein_id=XP_036021611.1;extra_copy_number=0
CM058241.1	Liftoff	CDS	10651881	10652047	.	+	.	ID=cds-XP_036021611.1;Parent=rna-XM_036165718.1;Dbxref=GeneID:320492,GenBank:XP_036021611.1,MGI:MGI:2444149;Name=XP_036021611.1;gbkey=CDS;gene=A830018L16Rik;product=uncharacterized protein C8orf34 homolog isoform X6;protein_id=XP_036021611.1;extra_copy_number=0
CM058241.1	Liftoff	CDS	10803706	10803841	.	+	.	ID=cds-XP_036021611.1;Parent=rna-XM_036165718.1;Dbxref=GeneID:320492,GenBank:XP_036021611.1,MGI:MGI:2444149;Name=XP_036021611.1;gbkey=CDS;gene=A830018L16Rik;product=uncharacterized protein C8orf34 homolog isoform X6;protein_id=XP_036021611.1;extra_copy_number=0
CM058241.1	Liftoff	CDS	10854229	10854314	.	+	.	ID=cds-XP_036021611.1;Parent=rna-XM_036165718.1;Dbxref=GeneID:320492,GenBank:XP_036021611.1,MGI:MGI:2444149;Name=XP_036021611.1;gbkey=CDS;gene=A830018L16Rik;product=uncharacterized protein C8orf34 homolog isoform X6;protein_id=XP_036021611.1;extra_copy_number=0
CM058241.1	Liftoff	CDS	10885570	10885646	.	+	.	ID=cds-XP_036021611.1;Parent=rna-XM_036165718.1;Dbxref=GeneID:320492,GenBank:XP_036021611.1,MGI:MGI:2444149;Name=XP_036021611.1;gbkey=CDS;gene=A830018L16Rik;product=uncharacterized protein C8orf34 homolog isoform X6;protein_id=XP_036021611.1;extra_copy_number=0
CM058241.1	Liftoff	CDS	10989329	10989376	.	+	.	ID=cds-XP_036021611.1;Parent=rna-XM_036165718.1;Dbxref=GeneID:320492,GenBank:XP_036021611.1,MGI:MGI:2444149;Name=XP_036021611.1;gbkey=CDS;gene=A830018L16Rik;product=uncharacterized protein C8orf34 homolog isoform X6;protein_id=XP_036021611.1;extra_copy_number=0
CM058241.1	Liftoff	CDS	11006746	11006839	.	+	.	ID=cds-XP_036021611.1;Parent=rna-XM_036165718.1;Dbxref=GeneID:320492,GenBank:XP_036021611.1,MGI:MGI:2444149;Name=XP_036021611.1;gbkey=CDS;gene=A830018L16Rik;product=uncharacterized protein C8orf34 homolog isoform X6;protein_id=XP_036021611.1;extra_copy_number=0
CM058241.1	Liftoff	CDS	11027843	11027899	.	+	.	ID=cds-XP_036021611.1;Parent=rna-XM_036165718.1;Dbxref=GeneID:320492,GenBank:XP_036021611.1,MGI:MGI:2444149;Name=XP_036021611.1;gbkey=CDS;gene=A830018L16Rik;product=uncharacterized protein C8orf34 homolog isoform X6;protein_id=XP_036021611.1;extra_copy_number=0
CM058241.1	Liftoff	CDS	11030720	11030763	.	+	.	ID=cds-XP_036021611.1;Parent=rna-XM_036165718.1;Dbxref=GeneID:320492,GenBank:XP_036021611.1,MGI:MGI:2444149;Name=XP_036021611.1;gbkey=CDS;gene=A830018L16Rik;product=uncharacterized protein C8orf34 homolog isoform X6;protein_id=XP_036021611.1;extra_copy_number=0
CM058241.1	Liftoff	mRNA	10469729	11031699	.	+	.	ID=rna-XM_036165716.1;Parent=gene-A830018L16Rik;Dbxref=GeneID:320492,GenBank:XM_036165716.1,MGI:MGI:2444149;Name=XM_036165716.1;gbkey=mRNA;gene=A830018L16Rik;model_evidence=Supporting evidence includes similarity to: 11 ESTs%2C 40 long SRA reads%2C and 100%25 coverage of the annotated genomic feature by RNAseq alignments%2C including 8 samples with support for all annotated introns;product=RIKEN cDNA A830018L16 gene%2C transcript variant X5;transcript_id=XM_036165716.1;matches_ref_protein=True;valid_ORF=True;extra_copy_number=0
CM058241.1	Liftoff	exon	10469729	10470350	.	+	.	ID=exon-XM_036165716.1-1;Parent=rna-XM_036165716.1;Dbxref=GeneID:320492,GenBank:XM_036165716.1,MGI:MGI:2444149;gbkey=mRNA;gene=A830018L16Rik;product=RIKEN cDNA A830018L16 gene%2C transcript variant X5;transcript_id=XM_036165716.1;extra_copy_number=0
CM058241.1	Liftoff	exon	10574307	10574438	.	+	.	ID=exon-XM_036165716.1-2;Parent=rna-XM_036165716.1;Dbxref=GeneID:320492,GenBank:XM_036165716.1,MGI:MGI:2444149;gbkey=mRNA;gene=A830018L16Rik;product=RIKEN cDNA A830018L16 gene%2C transcript variant X5;transcript_id=XM_036165716.1;extra_copy_number=0
CM058241.1	Liftoff	exon	10618693	10618721	.	+	.	ID=exon-XM_036165716.1-3;Parent=rna-XM_036165716.1;Dbxref=GeneID:320492,GenBank:XM_036165716.1,MGI:MGI:2444149;gbkey=mRNA;gene=A830018L16Rik;product=RIKEN cDNA A830018L16 gene%2C transcript variant X5;transcript_id=XM_036165716.1;extra_copy_number=0
CM058241.1	Liftoff	exon	10644104	10644276	.	+	.	ID=exon-XM_036165716.1-4;Parent=rna-XM_036165716.1;Dbxref=GeneID:320492,GenBank:XM_036165716.1,MGI:MGI:2444149;gbkey=mRNA;gene=A830018L16Rik;product=RIKEN cDNA A830018L16 gene%2C transcript variant X5;transcript_id=XM_036165716.1;extra_copy_number=0
CM058241.1	Liftoff	exon	10651881	10652047	.	+	.	ID=exon-XM_036165716.1-5;Parent=rna-XM_036165716.1;Dbxref=GeneID:320492,GenBank:XM_036165716.1,MGI:MGI:2444149;gbkey=mRNA;gene=A830018L16Rik;product=RIKEN cDNA A830018L16 gene%2C transcript variant X5;transcript_id=XM_036165716.1;extra_copy_number=0
CM058241.1	Liftoff	exon	10803706	10803832	.	+	.	ID=exon-XM_036165716.1-6;Parent=rna-XM_036165716.1;Dbxref=GeneID:320492,GenBank:XM_036165716.1,MGI:MGI:2444149;gbkey=mRNA;gene=A830018L16Rik;product=RIKEN cDNA A830018L16 gene%2C transcript variant X5;transcript_id=XM_036165716.1;extra_copy_number=0
CM058241.1	Liftoff	exon	10854229	10854314	.	+	.	ID=exon-XM_036165716.1-7;Parent=rna-XM_036165716.1;Dbxref=GeneID:320492,GenBank:XM_036165716.1,MGI:MGI:2444149;gbkey=mRNA;gene=A830018L16Rik;product=RIKEN cDNA A830018L16 gene%2C transcript variant X5;transcript_id=XM_036165716.1;extra_copy_number=0
CM058241.1	Liftoff	exon	10885570	10885646	.	+	.	ID=exon-XM_036165716.1-8;Parent=rna-XM_036165716.1;Dbxref=GeneID:320492,GenBank:XM_036165716.1,MGI:MGI:2444149;gbkey=mRNA;gene=A830018L16Rik;product=RIKEN cDNA A830018L16 gene%2C transcript variant X5;transcript_id=XM_036165716.1;extra_copy_number=0
CM058241.1	Liftoff	exon	10989329	10989376	.	+	.	ID=exon-XM_036165716.1-9;Parent=rna-XM_036165716.1;Dbxref=GeneID:320492,GenBank:XM_036165716.1,MGI:MGI:2444149;gbkey=mRNA;gene=A830018L16Rik;product=RIKEN cDNA A830018L16 gene%2C transcript variant X5;transcript_id=XM_036165716.1;extra_copy_number=0
CM058241.1	Liftoff	exon	11006746	11006839	.	+	.	ID=exon-XM_036165716.1-10;Parent=rna-XM_036165716.1;Dbxref=GeneID:320492,GenBank:XM_036165716.1,MGI:MGI:2444149;gbkey=mRNA;gene=A830018L16Rik;product=RIKEN cDNA A830018L16 gene%2C transcript variant X5;transcript_id=XM_036165716.1;extra_copy_number=0
CM058241.1	Liftoff	exon	11027843	11027899	.	+	.	ID=exon-XM_036165716.1-11;Parent=rna-XM_036165716.1;Dbxref=GeneID:320492,GenBank:XM_036165716.1,MGI:MGI:2444149;gbkey=mRNA;gene=A830018L16Rik;product=RIKEN cDNA A830018L16 gene%2C transcript variant X5;transcript_id=XM_036165716.1;extra_copy_number=0
CM058241.1	Liftoff	exon	11030720	11031699	.	+	.	ID=exon-XM_036165716.1-12;Parent=rna-XM_036165716.1;Dbxref=GeneID:320492,GenBank:XM_036165716.1,MGI:MGI:2444149;gbkey=mRNA;gene=A830018L16Rik;product=RIKEN cDNA A830018L16 gene%2C transcript variant X5;transcript_id=XM_036165716.1;extra_copy_number=0
CM058241.1	Liftoff	CDS	10574357	10574438	.	+	.	ID=cds-XP_036021609.1;Parent=rna-XM_036165716.1;Dbxref=GeneID:320492,GenBank:XP_036021609.1,MGI:MGI:2444149;Name=XP_036021609.1;gbkey=CDS;gene=A830018L16Rik;product=uncharacterized protein C8orf34 homolog isoform X4;protein_id=XP_036021609.1;extra_copy_number=0
CM058241.1	Liftoff	CDS	10618693	10618721	.	+	.	ID=cds-XP_036021609.1;Parent=rna-XM_036165716.1;Dbxref=GeneID:320492,GenBank:XP_036021609.1,MGI:MGI:2444149;Name=XP_036021609.1;gbkey=CDS;gene=A830018L16Rik;product=uncharacterized protein C8orf34 homolog isoform X4;protein_id=XP_036021609.1;extra_copy_number=0
CM058241.1	Liftoff	CDS	10644104	10644276	.	+	.	ID=cds-XP_036021609.1;Parent=rna-XM_036165716.1;Dbxref=GeneID:320492,GenBank:XP_036021609.1,MGI:MGI:2444149;Name=XP_036021609.1;gbkey=CDS;gene=A830018L16Rik;product=uncharacterized protein C8orf34 homolog isoform X4;protein_id=XP_036021609.1;extra_copy_number=0
CM058241.1	Liftoff	CDS	10651881	10652047	.	+	.	ID=cds-XP_036021609.1;Parent=rna-XM_036165716.1;Dbxref=GeneID:320492,GenBank:XP_036021609.1,MGI:MGI:2444149;Name=XP_036021609.1;gbkey=CDS;gene=A830018L16Rik;product=uncharacterized protein C8orf34 homolog isoform X4;protein_id=XP_036021609.1;extra_copy_number=0
CM058241.1	Liftoff	CDS	10803706	10803832	.	+	.	ID=cds-XP_036021609.1;Parent=rna-XM_036165716.1;Dbxref=GeneID:320492,GenBank:XP_036021609.1,MGI:MGI:2444149;Name=XP_036021609.1;gbkey=CDS;gene=A830018L16Rik;product=uncharacterized protein C8orf34 homolog isoform X4;protein_id=XP_036021609.1;extra_copy_number=0
CM058241.1	Liftoff	CDS	10854229	10854314	.	+	.	ID=cds-XP_036021609.1;Parent=rna-XM_036165716.1;Dbxref=GeneID:320492,GenBank:XP_036021609.1,MGI:MGI:2444149;Name=XP_036021609.1;gbkey=CDS;gene=A830018L16Rik;product=uncharacterized protein C8orf34 homolog isoform X4;protein_id=XP_036021609.1;extra_copy_number=0
CM058241.1	Liftoff	CDS	10885570	10885646	.	+	.	ID=cds-XP_036021609.1;Parent=rna-XM_036165716.1;Dbxref=GeneID:320492,GenBank:XP_036021609.1,MGI:MGI:2444149;Name=XP_036021609.1;gbkey=CDS;gene=A830018L16Rik;product=uncharacterized protein C8orf34 homolog isoform X4;protein_id=XP_036021609.1;extra_copy_number=0
CM058241.1	Liftoff	CDS	10989329	10989376	.	+	.	ID=cds-XP_036021609.1;Parent=rna-XM_036165716.1;Dbxref=GeneID:320492,GenBank:XP_036021609.1,MGI:MGI:2444149;Name=XP_036021609.1;gbkey=CDS;gene=A830018L16Rik;product=uncharacterized protein C8orf34 homolog isoform X4;protein_id=XP_036021609.1;extra_copy_number=0
CM058241.1	Liftoff	CDS	11006746	11006839	.	+	.	ID=cds-XP_036021609.1;Parent=rna-XM_036165716.1;Dbxref=GeneID:320492,GenBank:XP_036021609.1,MGI:MGI:2444149;Name=XP_036021609.1;gbkey=CDS;gene=A830018L16Rik;product=uncharacterized protein C8orf34 homolog isoform X4;protein_id=XP_036021609.1;extra_copy_number=0
CM058241.1	Liftoff	CDS	11027843	11027899	.	+	.	ID=cds-XP_036021609.1;Parent=rna-XM_036165716.1;Dbxref=GeneID:320492,GenBank:XP_036021609.1,MGI:MGI:2444149;Name=XP_036021609.1;gbkey=CDS;gene=A830018L16Rik;product=uncharacterized protein C8orf34 homolog isoform X4;protein_id=XP_036021609.1;extra_copy_number=0
CM058241.1	Liftoff	CDS	11030720	11030763	.	+	.	ID=cds-XP_036021609.1;Parent=rna-XM_036165716.1;Dbxref=GeneID:320492,GenBank:XP_036021609.1,MGI:MGI:2444149;Name=XP_036021609.1;gbkey=CDS;gene=A830018L16Rik;product=uncharacterized protein C8orf34 homolog isoform X4;protein_id=XP_036021609.1;extra_copy_number=0
CM058241.1	Liftoff	mRNA	10469750	10990993	.	+	.	ID=rna-XM_036165717.1;Parent=gene-A830018L16Rik;Dbxref=GeneID:320492,GenBank:XM_036165717.1,MGI:MGI:2444149;Name=XM_036165717.1;gbkey=mRNA;gene=A830018L16Rik;model_evidence=Supporting evidence includes similarity to: 5 ESTs%2C 38 long SRA reads%2C and 100%25 coverage of the annotated genomic feature by RNAseq alignments%2C including 9 samples with support for all annotated introns;product=RIKEN cDNA A830018L16 gene%2C transcript variant X6;transcript_id=XM_036165717.1;matches_ref_protein=True;valid_ORF=True;extra_copy_number=0
CM058241.1	Liftoff	exon	10469750	10470350	.	+	.	ID=exon-XM_036165717.1-1;Parent=rna-XM_036165717.1;Dbxref=GeneID:320492,GenBank:XM_036165717.1,MGI:MGI:2444149;gbkey=mRNA;gene=A830018L16Rik;product=RIKEN cDNA A830018L16 gene%2C transcript variant X6;transcript_id=XM_036165717.1;extra_copy_number=0
CM058241.1	Liftoff	exon	10574307	10574438	.	+	.	ID=exon-XM_036165717.1-2;Parent=rna-XM_036165717.1;Dbxref=GeneID:320492,GenBank:XM_036165717.1,MGI:MGI:2444149;gbkey=mRNA;gene=A830018L16Rik;product=RIKEN cDNA A830018L16 gene%2C transcript variant X6;transcript_id=XM_036165717.1;extra_copy_number=0
CM058241.1	Liftoff	exon	10600884	10601012	.	+	.	ID=exon-XM_036165717.1-3;Parent=rna-XM_036165717.1;Dbxref=GeneID:320492,GenBank:XM_036165717.1,MGI:MGI:2444149;gbkey=mRNA;gene=A830018L16Rik;product=RIKEN cDNA A830018L16 gene%2C transcript variant X6;transcript_id=XM_036165717.1;extra_copy_number=0
CM058241.1	Liftoff	exon	10618693	10618721	.	+	.	ID=exon-XM_036165717.1-4;Parent=rna-XM_036165717.1;Dbxref=GeneID:320492,GenBank:XM_036165717.1,MGI:MGI:2444149;gbkey=mRNA;gene=A830018L16Rik;product=RIKEN cDNA A830018L16 gene%2C transcript variant X6;transcript_id=XM_036165717.1;extra_copy_number=0
CM058241.1	Liftoff	exon	10644104	10644276	.	+	.	ID=exon-XM_036165717.1-5;Parent=rna-XM_036165717.1;Dbxref=GeneID:320492,GenBank:XM_036165717.1,MGI:MGI:2444149;gbkey=mRNA;gene=A830018L16Rik;product=RIKEN cDNA A830018L16 gene%2C transcript variant X6;transcript_id=XM_036165717.1;extra_copy_number=0
CM058241.1	Liftoff	exon	10651881	10652047	.	+	.	ID=exon-XM_036165717.1-6;Parent=rna-XM_036165717.1;Dbxref=GeneID:320492,GenBank:XM_036165717.1,MGI:MGI:2444149;gbkey=mRNA;gene=A830018L16Rik;product=RIKEN cDNA A830018L16 gene%2C transcript variant X6;transcript_id=XM_036165717.1;extra_copy_number=0
CM058241.1	Liftoff	exon	10803706	10803832	.	+	.	ID=exon-XM_036165717.1-7;Parent=rna-XM_036165717.1;Dbxref=GeneID:320492,GenBank:XM_036165717.1,MGI:MGI:2444149;gbkey=mRNA;gene=A830018L16Rik;product=RIKEN cDNA A830018L16 gene%2C transcript variant X6;transcript_id=XM_036165717.1;extra_copy_number=0
CM058241.1	Liftoff	exon	10854229	10854314	.	+	.	ID=exon-XM_036165717.1-8;Parent=rna-XM_036165717.1;Dbxref=GeneID:320492,GenBank:XM_036165717.1,MGI:MGI:2444149;gbkey=mRNA;gene=A830018L16Rik;product=RIKEN cDNA A830018L16 gene%2C transcript variant X6;transcript_id=XM_036165717.1;extra_copy_number=0
CM058241.1	Liftoff	exon	10885570	10885646	.	+	.	ID=exon-XM_036165717.1-9;Parent=rna-XM_036165717.1;Dbxref=GeneID:320492,GenBank:XM_036165717.1,MGI:MGI:2444149;gbkey=mRNA;gene=A830018L16Rik;product=RIKEN cDNA A830018L16 gene%2C transcript variant X6;transcript_id=XM_036165717.1;extra_copy_number=0
CM058241.1	Liftoff	exon	10989329	10990993	.	+	.	ID=exon-XM_036165717.1-10;Parent=rna-XM_036165717.1;Dbxref=GeneID:320492,GenBank:XM_036165717.1,MGI:MGI:2444149;gbkey=mRNA;gene=A830018L16Rik;product=RIKEN cDNA A830018L16 gene%2C transcript variant X6;transcript_id=XM_036165717.1;extra_copy_number=0
CM058241.1	Liftoff	CDS	10574357	10574438	.	+	.	ID=cds-XP_036021610.1;Parent=rna-XM_036165717.1;Dbxref=GeneID:320492,GenBank:XP_036021610.1,MGI:MGI:2444149;Name=XP_036021610.1;gbkey=CDS;gene=A830018L16Rik;product=uncharacterized protein C8orf34 homolog isoform X5;protein_id=XP_036021610.1;extra_copy_number=0
CM058241.1	Liftoff	CDS	10600884	10601012	.	+	.	ID=cds-XP_036021610.1;Parent=rna-XM_036165717.1;Dbxref=GeneID:320492,GenBank:XP_036021610.1,MGI:MGI:2444149;Name=XP_036021610.1;gbkey=CDS;gene=A830018L16Rik;product=uncharacterized protein C8orf34 homolog isoform X5;protein_id=XP_036021610.1;extra_copy_number=0
CM058241.1	Liftoff	CDS	10618693	10618721	.	+	.	ID=cds-XP_036021610.1;Parent=rna-XM_036165717.1;Dbxref=GeneID:320492,GenBank:XP_036021610.1,MGI:MGI:2444149;Name=XP_036021610.1;gbkey=CDS;gene=A830018L16Rik;product=uncharacterized protein C8orf34 homolog isoform X5;protein_id=XP_036021610.1;extra_copy_number=0
CM058241.1	Liftoff	CDS	10644104	10644276	.	+	.	ID=cds-XP_036021610.1;Parent=rna-XM_036165717.1;Dbxref=GeneID:320492,GenBank:XP_036021610.1,MGI:MGI:2444149;Name=XP_036021610.1;gbkey=CDS;gene=A830018L16Rik;product=uncharacterized protein C8orf34 homolog isoform X5;protein_id=XP_036021610.1;extra_copy_number=0
CM058241.1	Liftoff	CDS	10651881	10652047	.	+	.	ID=cds-XP_036021610.1;Parent=rna-XM_036165717.1;Dbxref=GeneID:320492,GenBank:XP_036021610.1,MGI:MGI:2444149;Name=XP_036021610.1;gbkey=CDS;gene=A830018L16Rik;product=uncharacterized protein C8orf34 homolog isoform X5;protein_id=XP_036021610.1;extra_copy_number=0
CM058241.1	Liftoff	CDS	10803706	10803832	.	+	.	ID=cds-XP_036021610.1;Parent=rna-XM_036165717.1;Dbxref=GeneID:320492,GenBank:XP_036021610.1,MGI:MGI:2444149;Name=XP_036021610.1;gbkey=CDS;gene=A830018L16Rik;product=uncharacterized protein C8orf34 homolog isoform X5;protein_id=XP_036021610.1;extra_copy_number=0
CM058241.1	Liftoff	CDS	10854229	10854314	.	+	.	ID=cds-XP_036021610.1;Parent=rna-XM_036165717.1;Dbxref=GeneID:320492,GenBank:XP_036021610.1,MGI:MGI:2444149;Name=XP_036021610.1;gbkey=CDS;gene=A830018L16Rik;product=uncharacterized protein C8orf34 homolog isoform X5;protein_id=XP_036021610.1;extra_copy_number=0
CM058241.1	Liftoff	CDS	10885570	10885646	.	+	.	ID=cds-XP_036021610.1;Parent=rna-XM_036165717.1;Dbxref=GeneID:320492,GenBank:XP_036021610.1,MGI:MGI:2444149;Name=XP_036021610.1;gbkey=CDS;gene=A830018L16Rik;product=uncharacterized protein C8orf34 homolog isoform X5;protein_id=XP_036021610.1;extra_copy_number=0
CM058241.1	Liftoff	CDS	10989329	10989388	.	+	.	ID=cds-XP_036021610.1;Parent=rna-XM_036165717.1;Dbxref=GeneID:320492,GenBank:XP_036021610.1,MGI:MGI:2444149;Name=XP_036021610.1;gbkey=CDS;gene=A830018L16Rik;product=uncharacterized protein C8orf34 homolog isoform X5;protein_id=XP_036021610.1;extra_copy_number=0
CM058241.1	Liftoff	mRNA	10469818	11031699	.	+	.	ID=rna-NM_001160369.2;Parent=gene-A830018L16Rik;Dbxref=GeneID:320492,GenBank:NM_001160369.2,MGI:MGI:2444149;Name=NM_001160369.2;gbkey=mRNA;gene=A830018L16Rik;product=RIKEN cDNA A830018L16 gene%2C transcript variant 1;tag=RefSeq Select;transcript_id=NM_001160369.2;matches_ref_protein=True;valid_ORF=True;extra_copy_number=0
CM058241.1	Liftoff	exon	10469818	10470350	.	+	.	ID=exon-NM_001160369.2-1;Parent=rna-NM_001160369.2;Dbxref=GeneID:320492,GenBank:NM_001160369.2,MGI:MGI:2444149;gbkey=mRNA;gene=A830018L16Rik;product=RIKEN cDNA A830018L16 gene%2C transcript variant 1;tag=RefSeq Select;transcript_id=NM_001160369.2;extra_copy_number=0
CM058241.1	Liftoff	exon	10567645	10567792	.	+	.	ID=exon-NM_001160369.2-2;Parent=rna-NM_001160369.2;Dbxref=GeneID:320492,GenBank:NM_001160369.2,MGI:MGI:2444149;gbkey=mRNA;gene=A830018L16Rik;product=RIKEN cDNA A830018L16 gene%2C transcript variant 1;tag=RefSeq Select;transcript_id=NM_001160369.2;extra_copy_number=0
CM058241.1	Liftoff	exon	10574307	10574438	.	+	.	ID=exon-NM_001160369.2-3;Parent=rna-NM_001160369.2;Dbxref=GeneID:320492,GenBank:NM_001160369.2,MGI:MGI:2444149;gbkey=mRNA;gene=A830018L16Rik;product=RIKEN cDNA A830018L16 gene%2C transcript variant 1;tag=RefSeq Select;transcript_id=NM_001160369.2;extra_copy_number=0
CM058241.1	Liftoff	exon	10600884	10601012	.	+	.	ID=exon-NM_001160369.2-4;Parent=rna-NM_001160369.2;Dbxref=GeneID:320492,GenBank:NM_001160369.2,MGI:MGI:2444149;gbkey=mRNA;gene=A830018L16Rik;product=RIKEN cDNA A830018L16 gene%2C transcript variant 1;tag=RefSeq Select;transcript_id=NM_001160369.2;extra_copy_number=0
CM058241.1	Liftoff	exon	10618693	10618721	.	+	.	ID=exon-NM_001160369.2-5;Parent=rna-NM_001160369.2;Dbxref=GeneID:320492,GenBank:NM_001160369.2,MGI:MGI:2444149;gbkey=mRNA;gene=A830018L16Rik;product=RIKEN cDNA A830018L16 gene%2C transcript variant 1;tag=RefSeq Select;transcript_id=NM_001160369.2;extra_copy_number=0
CM058241.1	Liftoff	exon	10644104	10644276	.	+	.	ID=exon-NM_001160369.2-6;Parent=rna-NM_001160369.2;Dbxref=GeneID:320492,GenBank:NM_001160369.2,MGI:MGI:2444149;gbkey=mRNA;gene=A830018L16Rik;product=RIKEN cDNA A830018L16 gene%2C transcript variant 1;tag=RefSeq Select;transcript_id=NM_001160369.2;extra_copy_number=0
CM058241.1	Liftoff	exon	10651881	10652047	.	+	.	ID=exon-NM_001160369.2-7;Parent=rna-NM_001160369.2;Dbxref=GeneID:320492,GenBank:NM_001160369.2,MGI:MGI:2444149;gbkey=mRNA;gene=A830018L16Rik;product=RIKEN cDNA A830018L16 gene%2C transcript variant 1;tag=RefSeq Select;transcript_id=NM_001160369.2;extra_copy_number=0
CM058241.1	Liftoff	exon	10803706	10803841	.	+	.	ID=exon-NM_001160369.2-8;Parent=rna-NM_001160369.2;Dbxref=GeneID:320492,GenBank:NM_001160369.2,MGI:MGI:2444149;gbkey=mRNA;gene=A830018L16Rik;product=RIKEN cDNA A830018L16 gene%2C transcript variant 1;tag=RefSeq Select;transcript_id=NM_001160369.2;extra_copy_number=0
CM058241.1	Liftoff	exon	10854229	10854314	.	+	.	ID=exon-NM_001160369.2-9;Parent=rna-NM_001160369.2;Dbxref=GeneID:320492,GenBank:NM_001160369.2,MGI:MGI:2444149;gbkey=mRNA;gene=A830018L16Rik;product=RIKEN cDNA A830018L16 gene%2C transcript variant 1;tag=RefSeq Select;transcript_id=NM_001160369.2;extra_copy_number=0
CM058241.1	Liftoff	exon	10885570	10885646	.	+	.	ID=exon-NM_001160369.2-10;Parent=rna-NM_001160369.2;Dbxref=GeneID:320492,GenBank:NM_001160369.2,MGI:MGI:2444149;gbkey=mRNA;gene=A830018L16Rik;product=RIKEN cDNA A830018L16 gene%2C transcript variant 1;tag=RefSeq Select;transcript_id=NM_001160369.2;extra_copy_number=0
CM058241.1	Liftoff	exon	10989329	10989376	.	+	.	ID=exon-NM_001160369.2-11;Parent=rna-NM_001160369.2;Dbxref=GeneID:320492,GenBank:NM_001160369.2,MGI:MGI:2444149;gbkey=mRNA;gene=A830018L16Rik;product=RIKEN cDNA A830018L16 gene%2C transcript variant 1;tag=RefSeq Select;transcript_id=NM_001160369.2;extra_copy_number=0
CM058241.1	Liftoff	exon	11006746	11006839	.	+	.	ID=exon-NM_001160369.2-12;Parent=rna-NM_001160369.2;Dbxref=GeneID:320492,GenBank:NM_001160369.2,MGI:MGI:2444149;gbkey=mRNA;gene=A830018L16Rik;product=RIKEN cDNA A830018L16 gene%2C transcript variant 1;tag=RefSeq Select;transcript_id=NM_001160369.2;extra_copy_number=0
CM058241.1	Liftoff	exon	11027843	11027899	.	+	.	ID=exon-NM_001160369.2-13;Parent=rna-NM_001160369.2;Dbxref=GeneID:320492,GenBank:NM_001160369.2,MGI:MGI:2444149;gbkey=mRNA;gene=A830018L16Rik;product=RIKEN cDNA A830018L16 gene%2C transcript variant 1;tag=RefSeq Select;transcript_id=NM_001160369.2;extra_copy_number=0
CM058241.1	Liftoff	exon	11030720	11031699	.	+	.	ID=exon-NM_001160369.2-14;Parent=rna-NM_001160369.2;Dbxref=GeneID:320492,GenBank:NM_001160369.2,MGI:MGI:2444149;gbkey=mRNA;gene=A830018L16Rik;product=RIKEN cDNA A830018L16 gene%2C transcript variant 1;tag=RefSeq Select;transcript_id=NM_001160369.2;extra_copy_number=0
CM058241.1	Liftoff	CDS	10470282	10470350	.	+	.	ID=cds-NP_001153841.1;Parent=rna-NM_001160369.2;Dbxref=CCDS:CCDS48219.1,GeneID:320492,GenBank:NP_001153841.1,MGI:MGI:2444149;Name=NP_001153841.1;Note=isoform 1 is encoded by transcript variant 1;gbkey=CDS;gene=A830018L16Rik;product=uncharacterized protein C8orf34 homolog isoform 1;protein_id=NP_001153841.1;tag=RefSeq Select;extra_copy_number=0
CM058241.1	Liftoff	CDS	10567645	10567792	.	+	.	ID=cds-NP_001153841.1;Parent=rna-NM_001160369.2;Dbxref=CCDS:CCDS48219.1,GeneID:320492,GenBank:NP_001153841.1,MGI:MGI:2444149;Name=NP_001153841.1;Note=isoform 1 is encoded by transcript variant 1;gbkey=CDS;gene=A830018L16Rik;product=uncharacterized protein C8orf34 homolog isoform 1;protein_id=NP_001153841.1;tag=RefSeq Select;extra_copy_number=0
CM058241.1	Liftoff	CDS	10574307	10574438	.	+	.	ID=cds-NP_001153841.1;Parent=rna-NM_001160369.2;Dbxref=CCDS:CCDS48219.1,GeneID:320492,GenBank:NP_001153841.1,MGI:MGI:2444149;Name=NP_001153841.1;Note=isoform 1 is encoded by transcript variant 1;gbkey=CDS;gene=A830018L16Rik;product=uncharacterized protein C8orf34 homolog isoform 1;protein_id=NP_001153841.1;tag=RefSeq Select;extra_copy_number=0
CM058241.1	Liftoff	CDS	10600884	10601012	.	+	.	ID=cds-NP_001153841.1;Parent=rna-NM_001160369.2;Dbxref=CCDS:CCDS48219.1,GeneID:320492,GenBank:NP_001153841.1,MGI:MGI:2444149;Name=NP_001153841.1;Note=isoform 1 is encoded by transcript variant 1;gbkey=CDS;gene=A830018L16Rik;product=uncharacterized protein C8orf34 homolog isoform 1;protein_id=NP_001153841.1;tag=RefSeq Select;extra_copy_number=0
CM058241.1	Liftoff	CDS	10618693	10618721	.	+	.	ID=cds-NP_001153841.1;Parent=rna-NM_001160369.2;Dbxref=CCDS:CCDS48219.1,GeneID:320492,GenBank:NP_001153841.1,MGI:MGI:2444149;Name=NP_001153841.1;Note=isoform 1 is encoded by transcript variant 1;gbkey=CDS;gene=A830018L16Rik;product=uncharacterized protein C8orf34 homolog isoform 1;protein_id=NP_001153841.1;tag=RefSeq Select;extra_copy_number=0
CM058241.1	Liftoff	CDS	10644104	10644276	.	+	.	ID=cds-NP_001153841.1;Parent=rna-NM_001160369.2;Dbxref=CCDS:CCDS48219.1,GeneID:320492,GenBank:NP_001153841.1,MGI:MGI:2444149;Name=NP_001153841.1;Note=isoform 1 is encoded by transcript variant 1;gbkey=CDS;gene=A830018L16Rik;product=uncharacterized protein C8orf34 homolog isoform 1;protein_id=NP_001153841.1;tag=RefSeq Select;extra_copy_number=0
CM058241.1	Liftoff	CDS	10651881	10652047	.	+	.	ID=cds-NP_001153841.1;Parent=rna-NM_001160369.2;Dbxref=CCDS:CCDS48219.1,GeneID:320492,GenBank:NP_001153841.1,MGI:MGI:2444149;Name=NP_001153841.1;Note=isoform 1 is encoded by transcript variant 1;gbkey=CDS;gene=A830018L16Rik;product=uncharacterized protein C8orf34 homolog isoform 1;protein_id=NP_001153841.1;tag=RefSeq Select;extra_copy_number=0
CM058241.1	Liftoff	CDS	10803706	10803841	.	+	.	ID=cds-NP_001153841.1;Parent=rna-NM_001160369.2;Dbxref=CCDS:CCDS48219.1,GeneID:320492,GenBank:NP_001153841.1,MGI:MGI:2444149;Name=NP_001153841.1;Note=isoform 1 is encoded by transcript variant 1;gbkey=CDS;gene=A830018L16Rik;product=uncharacterized protein C8orf34 homolog isoform 1;protein_id=NP_001153841.1;tag=RefSeq Select;extra_copy_number=0
CM058241.1	Liftoff	CDS	10854229	10854314	.	+	.	ID=cds-NP_001153841.1;Parent=rna-NM_001160369.2;Dbxref=CCDS:CCDS48219.1,GeneID:320492,GenBank:NP_001153841.1,MGI:MGI:2444149;Name=NP_001153841.1;Note=isoform 1 is encoded by transcript variant 1;gbkey=CDS;gene=A830018L16Rik;product=uncharacterized protein C8orf34 homolog isoform 1;protein_id=NP_001153841.1;tag=RefSeq Select;extra_copy_number=0
CM058241.1	Liftoff	CDS	10885570	10885646	.	+	.	ID=cds-NP_001153841.1;Parent=rna-NM_001160369.2;Dbxref=CCDS:CCDS48219.1,GeneID:320492,GenBank:NP_001153841.1,MGI:MGI:2444149;Name=NP_001153841.1;Note=isoform 1 is encoded by transcript variant 1;gbkey=CDS;gene=A830018L16Rik;product=uncharacterized protein C8orf34 homolog isoform 1;protein_id=NP_001153841.1;tag=RefSeq Select;extra_copy_number=0
CM058241.1	Liftoff	CDS	10989329	10989376	.	+	.	ID=cds-NP_001153841.1;Parent=rna-NM_001160369.2;Dbxref=CCDS:CCDS48219.1,GeneID:320492,GenBank:NP_001153841.1,MGI:MGI:2444149;Name=NP_001153841.1;Note=isoform 1 is encoded by transcript variant 1;gbkey=CDS;gene=A830018L16Rik;product=uncharacterized protein C8orf34 homolog isoform 1;protein_id=NP_001153841.1;tag=RefSeq Select;extra_copy_number=0
CM058241.1	Liftoff	CDS	11006746	11006839	.	+	.	ID=cds-NP_001153841.1;Parent=rna-NM_001160369.2;Dbxref=CCDS:CCDS48219.1,GeneID:320492,GenBank:NP_001153841.1,MGI:MGI:2444149;Name=NP_001153841.1;Note=isoform 1 is encoded by transcript variant 1;gbkey=CDS;gene=A830018L16Rik;product=uncharacterized protein C8orf34 homolog isoform 1;protein_id=NP_001153841.1;tag=RefSeq Select;extra_copy_number=0
CM058241.1	Liftoff	CDS	11027843	11027899	.	+	.	ID=cds-NP_001153841.1;Parent=rna-NM_001160369.2;Dbxref=CCDS:CCDS48219.1,GeneID:320492,GenBank:NP_001153841.1,MGI:MGI:2444149;Name=NP_001153841.1;Note=isoform 1 is encoded by transcript variant 1;gbkey=CDS;gene=A830018L16Rik;product=uncharacterized protein C8orf34 homolog isoform 1;protein_id=NP_001153841.1;tag=RefSeq Select;extra_copy_number=0
CM058241.1	Liftoff	CDS	11030720	11030763	.	+	.	ID=cds-NP_001153841.1;Parent=rna-NM_001160369.2;Dbxref=CCDS:CCDS48219.1,GeneID:320492,GenBank:NP_001153841.1,MGI:MGI:2444149;Name=NP_001153841.1;Note=isoform 1 is encoded by transcript variant 1;gbkey=CDS;gene=A830018L16Rik;product=uncharacterized protein C8orf34 homolog isoform 1;protein_id=NP_001153841.1;tag=RefSeq Select;extra_copy_number=0
CM058241.1	Liftoff	mRNA	10469818	10657551	.	+	.	ID=rna-NM_001160370.2;Parent=gene-A830018L16Rik;Dbxref=GeneID:320492,GenBank:NM_001160370.2,MGI:MGI:2444149;Name=NM_001160370.2;gbkey=mRNA;gene=A830018L16Rik;product=RIKEN cDNA A830018L16 gene%2C transcript variant 3;transcript_id=NM_001160370.2;matches_ref_protein=True;valid_ORF=True;extra_copy_number=0
CM058241.1	Liftoff	exon	10469818	10470350	.	+	.	ID=exon-NM_001160370.2-1;Parent=rna-NM_001160370.2;Dbxref=GeneID:320492,GenBank:NM_001160370.2,MGI:MGI:2444149;gbkey=mRNA;gene=A830018L16Rik;product=RIKEN cDNA A830018L16 gene%2C transcript variant 3;transcript_id=NM_001160370.2;extra_copy_number=0
CM058241.1	Liftoff	exon	10567645	10567792	.	+	.	ID=exon-NM_001160370.2-2;Parent=rna-NM_001160370.2;Dbxref=GeneID:320492,GenBank:NM_001160370.2,MGI:MGI:2444149;gbkey=mRNA;gene=A830018L16Rik;product=RIKEN cDNA A830018L16 gene%2C transcript variant 3;transcript_id=NM_001160370.2;extra_copy_number=0
CM058241.1	Liftoff	exon	10574307	10574438	.	+	.	ID=exon-NM_001160370.2-3;Parent=rna-NM_001160370.2;Dbxref=GeneID:320492,GenBank:NM_001160370.2,MGI:MGI:2444149;gbkey=mRNA;gene=A830018L16Rik;product=RIKEN cDNA A830018L16 gene%2C transcript variant 3;transcript_id=NM_001160370.2;extra_copy_number=0
CM058241.1	Liftoff	exon	10600884	10601012	.	+	.	ID=exon-NM_001160370.2-4;Parent=rna-NM_001160370.2;Dbxref=GeneID:320492,GenBank:NM_001160370.2,MGI:MGI:2444149;gbkey=mRNA;gene=A830018L16Rik;product=RIKEN cDNA A830018L16 gene%2C transcript variant 3;transcript_id=NM_001160370.2;extra_copy_number=0
CM058241.1	Liftoff	exon	10618693	10618721	.	+	.	ID=exon-NM_001160370.2-5;Parent=rna-NM_001160370.2;Dbxref=GeneID:320492,GenBank:NM_001160370.2,MGI:MGI:2444149;gbkey=mRNA;gene=A830018L16Rik;product=RIKEN cDNA A830018L16 gene%2C transcript variant 3;transcript_id=NM_001160370.2;extra_copy_number=0
CM058241.1	Liftoff	exon	10644104	10644276	.	+	.	ID=exon-NM_001160370.2-6;Parent=rna-NM_001160370.2;Dbxref=GeneID:320492,GenBank:NM_001160370.2,MGI:MGI:2444149;gbkey=mRNA;gene=A830018L16Rik;product=RIKEN cDNA A830018L16 gene%2C transcript variant 3;transcript_id=NM_001160370.2;extra_copy_number=0
CM058241.1	Liftoff	exon	10651881	10657551	.	+	.	ID=exon-NM_001160370.2-7;Parent=rna-NM_001160370.2;Dbxref=GeneID:320492,GenBank:NM_001160370.2,MGI:MGI:2444149;gbkey=mRNA;gene=A830018L16Rik;product=RIKEN cDNA A830018L16 gene%2C transcript variant 3;transcript_id=NM_001160370.2;extra_copy_number=0
CM058241.1	Liftoff	CDS	10470282	10470350	.	+	.	ID=cds-NP_001153842.1;Parent=rna-NM_001160370.2;Dbxref=CCDS:CCDS48220.1,GeneID:320492,GenBank:NP_001153842.1,MGI:MGI:2444149;Name=NP_001153842.1;Note=isoform 3 is encoded by transcript variant 3;gbkey=CDS;gene=A830018L16Rik;product=uncharacterized protein C8orf34 homolog isoform 3;protein_id=NP_001153842.1;extra_copy_number=0
CM058241.1	Liftoff	CDS	10567645	10567792	.	+	.	ID=cds-NP_001153842.1;Parent=rna-NM_001160370.2;Dbxref=CCDS:CCDS48220.1,GeneID:320492,GenBank:NP_001153842.1,MGI:MGI:2444149;Name=NP_001153842.1;Note=isoform 3 is encoded by transcript variant 3;gbkey=CDS;gene=A830018L16Rik;product=uncharacterized protein C8orf34 homolog isoform 3;protein_id=NP_001153842.1;extra_copy_number=0
CM058241.1	Liftoff	CDS	10574307	10574438	.	+	.	ID=cds-NP_001153842.1;Parent=rna-NM_001160370.2;Dbxref=CCDS:CCDS48220.1,GeneID:320492,GenBank:NP_001153842.1,MGI:MGI:2444149;Name=NP_001153842.1;Note=isoform 3 is encoded by transcript variant 3;gbkey=CDS;gene=A830018L16Rik;product=uncharacterized protein C8orf34 homolog isoform 3;protein_id=NP_001153842.1;extra_copy_number=0
CM058241.1	Liftoff	CDS	10600884	10601012	.	+	.	ID=cds-NP_001153842.1;Parent=rna-NM_001160370.2;Dbxref=CCDS:CCDS48220.1,GeneID:320492,GenBank:NP_001153842.1,MGI:MGI:2444149;Name=NP_001153842.1;Note=isoform 3 is encoded by transcript variant 3;gbkey=CDS;gene=A830018L16Rik;product=uncharacterized protein C8orf34 homolog isoform 3;protein_id=NP_001153842.1;extra_copy_number=0
CM058241.1	Liftoff	CDS	10618693	10618721	.	+	.	ID=cds-NP_001153842.1;Parent=rna-NM_001160370.2;Dbxref=CCDS:CCDS48220.1,GeneID:320492,GenBank:NP_001153842.1,MGI:MGI:2444149;Name=NP_001153842.1;Note=isoform 3 is encoded by transcript variant 3;gbkey=CDS;gene=A830018L16Rik;product=uncharacterized protein C8orf34 homolog isoform 3;protein_id=NP_001153842.1;extra_copy_number=0
CM058241.1	Liftoff	CDS	10644104	10644276	.	+	.	ID=cds-NP_001153842.1;Parent=rna-NM_001160370.2;Dbxref=CCDS:CCDS48220.1,GeneID:320492,GenBank:NP_001153842.1,MGI:MGI:2444149;Name=NP_001153842.1;Note=isoform 3 is encoded by transcript variant 3;gbkey=CDS;gene=A830018L16Rik;product=uncharacterized protein C8orf34 homolog isoform 3;protein_id=NP_001153842.1;extra_copy_number=0
CM058241.1	Liftoff	CDS	10651881	10652064	.	+	.	ID=cds-NP_001153842.1;Parent=rna-NM_001160370.2;Dbxref=CCDS:CCDS48220.1,GeneID:320492,GenBank:NP_001153842.1,MGI:MGI:2444149;Name=NP_001153842.1;Note=isoform 3 is encoded by transcript variant 3;gbkey=CDS;gene=A830018L16Rik;product=uncharacterized protein C8orf34 homolog isoform 3;protein_id=NP_001153842.1;extra_copy_number=0
CM058241.1	Liftoff	mRNA	10469818	10657551	.	+	.	ID=rna-NM_001160371.2;Parent=gene-A830018L16Rik;Dbxref=GeneID:320492,GenBank:NM_001160371.2,MGI:MGI:2444149;Name=NM_001160371.2;gbkey=mRNA;gene=A830018L16Rik;product=RIKEN cDNA A830018L16 gene%2C transcript variant 4;transcript_id=NM_001160371.2;matches_ref_protein=True;valid_ORF=True;extra_copy_number=0
CM058241.1	Liftoff	exon	10469818	10470350	.	+	.	ID=exon-NM_001160371.2-1;Parent=rna-NM_001160371.2;Dbxref=GeneID:320492,GenBank:NM_001160371.2,MGI:MGI:2444149;gbkey=mRNA;gene=A830018L16Rik;product=RIKEN cDNA A830018L16 gene%2C transcript variant 4;transcript_id=NM_001160371.2;extra_copy_number=0
CM058241.1	Liftoff	exon	10567645	10567792	.	+	.	ID=exon-NM_001160371.2-2;Parent=rna-NM_001160371.2;Dbxref=GeneID:320492,GenBank:NM_001160371.2,MGI:MGI:2444149;gbkey=mRNA;gene=A830018L16Rik;product=RIKEN cDNA A830018L16 gene%2C transcript variant 4;transcript_id=NM_001160371.2;extra_copy_number=0
CM058241.1	Liftoff	exon	10574307	10574438	.	+	.	ID=exon-NM_001160371.2-3;Parent=rna-NM_001160371.2;Dbxref=GeneID:320492,GenBank:NM_001160371.2,MGI:MGI:2444149;gbkey=mRNA;gene=A830018L16Rik;product=RIKEN cDNA A830018L16 gene%2C transcript variant 4;transcript_id=NM_001160371.2;extra_copy_number=0
CM058241.1	Liftoff	exon	10600884	10601012	.	+	.	ID=exon-NM_001160371.2-4;Parent=rna-NM_001160371.2;Dbxref=GeneID:320492,GenBank:NM_001160371.2,MGI:MGI:2444149;gbkey=mRNA;gene=A830018L16Rik;product=RIKEN cDNA A830018L16 gene%2C transcript variant 4;transcript_id=NM_001160371.2;extra_copy_number=0
CM058241.1	Liftoff	exon	10618693	10618721	.	+	.	ID=exon-NM_001160371.2-5;Parent=rna-NM_001160371.2;Dbxref=GeneID:320492,GenBank:NM_001160371.2,MGI:MGI:2444149;gbkey=mRNA;gene=A830018L16Rik;product=RIKEN cDNA A830018L16 gene%2C transcript variant 4;transcript_id=NM_001160371.2;extra_copy_number=0
CM058241.1	Liftoff	exon	10644104	10644276	.	+	.	ID=exon-NM_001160371.2-6;Parent=rna-NM_001160371.2;Dbxref=GeneID:320492,GenBank:NM_001160371.2,MGI:MGI:2444149;gbkey=mRNA;gene=A830018L16Rik;product=RIKEN cDNA A830018L16 gene%2C transcript variant 4;transcript_id=NM_001160371.2;extra_copy_number=0
CM058241.1	Liftoff	exon	10651881	10652047	.	+	.	ID=exon-NM_001160371.2-7;Parent=rna-NM_001160371.2;Dbxref=GeneID:320492,GenBank:NM_001160371.2,MGI:MGI:2444149;gbkey=mRNA;gene=A830018L16Rik;product=RIKEN cDNA A830018L16 gene%2C transcript variant 4;transcript_id=NM_001160371.2;extra_copy_number=0
CM058241.1	Liftoff	exon	10652695	10657551	.	+	.	ID=exon-NM_001160371.2-8;Parent=rna-NM_001160371.2;Dbxref=GeneID:320492,GenBank:NM_001160371.2,MGI:MGI:2444149;gbkey=mRNA;gene=A830018L16Rik;product=RIKEN cDNA A830018L16 gene%2C transcript variant 4;transcript_id=NM_001160371.2;extra_copy_number=0
CM058241.1	Liftoff	CDS	10470282	10470350	.	+	.	ID=cds-NP_001153843.1;Parent=rna-NM_001160371.2;Dbxref=CCDS:CCDS48218.1,GeneID:320492,GenBank:NP_001153843.1,MGI:MGI:2444149;Name=NP_001153843.1;Note=isoform 4 is encoded by transcript variant 4;gbkey=CDS;gene=A830018L16Rik;product=uncharacterized protein C8orf34 homolog isoform 4;protein_id=NP_001153843.1;extra_copy_number=0
CM058241.1	Liftoff	CDS	10567645	10567792	.	+	.	ID=cds-NP_001153843.1;Parent=rna-NM_001160371.2;Dbxref=CCDS:CCDS48218.1,GeneID:320492,GenBank:NP_001153843.1,MGI:MGI:2444149;Name=NP_001153843.1;Note=isoform 4 is encoded by transcript variant 4;gbkey=CDS;gene=A830018L16Rik;product=uncharacterized protein C8orf34 homolog isoform 4;protein_id=NP_001153843.1;extra_copy_number=0
CM058241.1	Liftoff	CDS	10574307	10574438	.	+	.	ID=cds-NP_001153843.1;Parent=rna-NM_001160371.2;Dbxref=CCDS:CCDS48218.1,GeneID:320492,GenBank:NP_001153843.1,MGI:MGI:2444149;Name=NP_001153843.1;Note=isoform 4 is encoded by transcript variant 4;gbkey=CDS;gene=A830018L16Rik;product=uncharacterized protein C8orf34 homolog isoform 4;protein_id=NP_001153843.1;extra_copy_number=0
CM058241.1	Liftoff	CDS	10600884	10601012	.	+	.	ID=cds-NP_001153843.1;Parent=rna-NM_001160371.2;Dbxref=CCDS:CCDS48218.1,GeneID:320492,GenBank:NP_001153843.1,MGI:MGI:2444149;Name=NP_001153843.1;Note=isoform 4 is encoded by transcript variant 4;gbkey=CDS;gene=A830018L16Rik;product=uncharacterized protein C8orf34 homolog isoform 4;protein_id=NP_001153843.1;extra_copy_number=0
CM058241.1	Liftoff	CDS	10618693	10618721	.	+	.	ID=cds-NP_001153843.1;Parent=rna-NM_001160371.2;Dbxref=CCDS:CCDS48218.1,GeneID:320492,GenBank:NP_001153843.1,MGI:MGI:2444149;Name=NP_001153843.1;Note=isoform 4 is encoded by transcript variant 4;gbkey=CDS;gene=A830018L16Rik;product=uncharacterized protein C8orf34 homolog isoform 4;protein_id=NP_001153843.1;extra_copy_number=0
CM058241.1	Liftoff	CDS	10644104	10644276	.	+	.	ID=cds-NP_001153843.1;Parent=rna-NM_001160371.2;Dbxref=CCDS:CCDS48218.1,GeneID:320492,GenBank:NP_001153843.1,MGI:MGI:2444149;Name=NP_001153843.1;Note=isoform 4 is encoded by transcript variant 4;gbkey=CDS;gene=A830018L16Rik;product=uncharacterized protein C8orf34 homolog isoform 4;protein_id=NP_001153843.1;extra_copy_number=0
CM058241.1	Liftoff	CDS	10651881	10652047	.	+	.	ID=cds-NP_001153843.1;Parent=rna-NM_001160371.2;Dbxref=CCDS:CCDS48218.1,GeneID:320492,GenBank:NP_001153843.1,MGI:MGI:2444149;Name=NP_001153843.1;Note=isoform 4 is encoded by transcript variant 4;gbkey=CDS;gene=A830018L16Rik;product=uncharacterized protein C8orf34 homolog isoform 4;protein_id=NP_001153843.1;extra_copy_number=0
CM058241.1	Liftoff	CDS	10652695	10652714	.	+	.	ID=cds-NP_001153843.1;Parent=rna-NM_001160371.2;Dbxref=CCDS:CCDS48218.1,GeneID:320492,GenBank:NP_001153843.1,MGI:MGI:2444149;Name=NP_001153843.1;Note=isoform 4 is encoded by transcript variant 4;gbkey=CDS;gene=A830018L16Rik;product=uncharacterized protein C8orf34 homolog isoform 4;protein_id=NP_001153843.1;extra_copy_number=0
CM058241.1	Liftoff	mRNA	10469818	11031699	.	+	.	ID=rna-NM_001310451.1;Parent=gene-A830018L16Rik;Dbxref=GeneID:320492,GenBank:NM_001310451.1,MGI:MGI:2444149;Name=NM_001310451.1;gbkey=mRNA;gene=A830018L16Rik;product=RIKEN cDNA A830018L16 gene%2C transcript variant 5;transcript_id=NM_001310451.1;matches_ref_protein=True;valid_ORF=True;extra_copy_number=0
CM058241.1	Liftoff	exon	10469818	10470350	.	+	.	ID=exon-NM_001310451.1-1;Parent=rna-NM_001310451.1;Dbxref=GeneID:320492,GenBank:NM_001310451.1,MGI:MGI:2444149;gbkey=mRNA;gene=A830018L16Rik;product=RIKEN cDNA A830018L16 gene%2C transcript variant 5;transcript_id=NM_001310451.1;extra_copy_number=0
CM058241.1	Liftoff	exon	10567645	10567792	.	+	.	ID=exon-NM_001310451.1-2;Parent=rna-NM_001310451.1;Dbxref=GeneID:320492,GenBank:NM_001310451.1,MGI:MGI:2444149;gbkey=mRNA;gene=A830018L16Rik;product=RIKEN cDNA A830018L16 gene%2C transcript variant 5;transcript_id=NM_001310451.1;extra_copy_number=0
CM058241.1	Liftoff	exon	10574307	10574438	.	+	.	ID=exon-NM_001310451.1-3;Parent=rna-NM_001310451.1;Dbxref=GeneID:320492,GenBank:NM_001310451.1,MGI:MGI:2444149;gbkey=mRNA;gene=A830018L16Rik;product=RIKEN cDNA A830018L16 gene%2C transcript variant 5;transcript_id=NM_001310451.1;extra_copy_number=0
CM058241.1	Liftoff	exon	10600884	10601012	.	+	.	ID=exon-NM_001310451.1-4;Parent=rna-NM_001310451.1;Dbxref=GeneID:320492,GenBank:NM_001310451.1,MGI:MGI:2444149;gbkey=mRNA;gene=A830018L16Rik;product=RIKEN cDNA A830018L16 gene%2C transcript variant 5;transcript_id=NM_001310451.1;extra_copy_number=0
CM058241.1	Liftoff	exon	10618693	10618721	.	+	.	ID=exon-NM_001310451.1-5;Parent=rna-NM_001310451.1;Dbxref=GeneID:320492,GenBank:NM_001310451.1,MGI:MGI:2444149;gbkey=mRNA;gene=A830018L16Rik;product=RIKEN cDNA A830018L16 gene%2C transcript variant 5;transcript_id=NM_001310451.1;extra_copy_number=0
CM058241.1	Liftoff	exon	10644104	10644276	.	+	.	ID=exon-NM_001310451.1-6;Parent=rna-NM_001310451.1;Dbxref=GeneID:320492,GenBank:NM_001310451.1,MGI:MGI:2444149;gbkey=mRNA;gene=A830018L16Rik;product=RIKEN cDNA A830018L16 gene%2C transcript variant 5;transcript_id=NM_001310451.1;extra_copy_number=0
CM058241.1	Liftoff	exon	10651881	10652047	.	+	.	ID=exon-NM_001310451.1-7;Parent=rna-NM_001310451.1;Dbxref=GeneID:320492,GenBank:NM_001310451.1,MGI:MGI:2444149;gbkey=mRNA;gene=A830018L16Rik;product=RIKEN cDNA A830018L16 gene%2C transcript variant 5;transcript_id=NM_001310451.1;extra_copy_number=0
CM058241.1	Liftoff	exon	10803706	10803832	.	+	.	ID=exon-NM_001310451.1-8;Parent=rna-NM_001310451.1;Dbxref=GeneID:320492,GenBank:NM_001310451.1,MGI:MGI:2444149;gbkey=mRNA;gene=A830018L16Rik;product=RIKEN cDNA A830018L16 gene%2C transcript variant 5;transcript_id=NM_001310451.1;extra_copy_number=0
CM058241.1	Liftoff	exon	10854229	10854314	.	+	.	ID=exon-NM_001310451.1-9;Parent=rna-NM_001310451.1;Dbxref=GeneID:320492,GenBank:NM_001310451.1,MGI:MGI:2444149;gbkey=mRNA;gene=A830018L16Rik;product=RIKEN cDNA A830018L16 gene%2C transcript variant 5;transcript_id=NM_001310451.1;extra_copy_number=0
CM058241.1	Liftoff	exon	10885570	10885646	.	+	.	ID=exon-NM_001310451.1-10;Parent=rna-NM_001310451.1;Dbxref=GeneID:320492,GenBank:NM_001310451.1,MGI:MGI:2444149;gbkey=mRNA;gene=A830018L16Rik;product=RIKEN cDNA A830018L16 gene%2C transcript variant 5;transcript_id=NM_001310451.1;extra_copy_number=0
CM058241.1	Liftoff	exon	11006746	11006839	.	+	.	ID=exon-NM_001310451.1-11;Parent=rna-NM_001310451.1;Dbxref=GeneID:320492,GenBank:NM_001310451.1,MGI:MGI:2444149;gbkey=mRNA;gene=A830018L16Rik;product=RIKEN cDNA A830018L16 gene%2C transcript variant 5;transcript_id=NM_001310451.1;extra_copy_number=0
CM058241.1	Liftoff	exon	11027843	11027899	.	+	.	ID=exon-NM_001310451.1-12;Parent=rna-NM_001310451.1;Dbxref=GeneID:320492,GenBank:NM_001310451.1,MGI:MGI:2444149;gbkey=mRNA;gene=A830018L16Rik;product=RIKEN cDNA A830018L16 gene%2C transcript variant 5;transcript_id=NM_001310451.1;extra_copy_number=0
CM058241.1	Liftoff	exon	11030720	11031699	.	+	.	ID=exon-NM_001310451.1-13;Parent=rna-NM_001310451.1;Dbxref=GeneID:320492,GenBank:NM_001310451.1,MGI:MGI:2444149;gbkey=mRNA;gene=A830018L16Rik;product=RIKEN cDNA A830018L16 gene%2C transcript variant 5;transcript_id=NM_001310451.1;extra_copy_number=0
CM058241.1	Liftoff	CDS	10470282	10470350	.	+	.	ID=cds-NP_001297380.1;Parent=rna-NM_001310451.1;Dbxref=GeneID:320492,GenBank:NP_001297380.1,MGI:MGI:2444149;Name=NP_001297380.1;Note=isoform 5 is encoded by transcript variant 5;gbkey=CDS;gene=A830018L16Rik;product=uncharacterized protein C8orf34 homolog isoform 5;protein_id=NP_001297380.1;extra_copy_number=0
CM058241.1	Liftoff	CDS	10567645	10567792	.	+	.	ID=cds-NP_001297380.1;Parent=rna-NM_001310451.1;Dbxref=GeneID:320492,GenBank:NP_001297380.1,MGI:MGI:2444149;Name=NP_001297380.1;Note=isoform 5 is encoded by transcript variant 5;gbkey=CDS;gene=A830018L16Rik;product=uncharacterized protein C8orf34 homolog isoform 5;protein_id=NP_001297380.1;extra_copy_number=0
CM058241.1	Liftoff	CDS	10574307	10574438	.	+	.	ID=cds-NP_001297380.1;Parent=rna-NM_001310451.1;Dbxref=GeneID:320492,GenBank:NP_001297380.1,MGI:MGI:2444149;Name=NP_001297380.1;Note=isoform 5 is encoded by transcript variant 5;gbkey=CDS;gene=A830018L16Rik;product=uncharacterized protein C8orf34 homolog isoform 5;protein_id=NP_001297380.1;extra_copy_number=0
CM058241.1	Liftoff	CDS	10600884	10601012	.	+	.	ID=cds-NP_001297380.1;Parent=rna-NM_001310451.1;Dbxref=GeneID:320492,GenBank:NP_001297380.1,MGI:MGI:2444149;Name=NP_001297380.1;Note=isoform 5 is encoded by transcript variant 5;gbkey=CDS;gene=A830018L16Rik;product=uncharacterized protein C8orf34 homolog isoform 5;protein_id=NP_001297380.1;extra_copy_number=0
CM058241.1	Liftoff	CDS	10618693	10618721	.	+	.	ID=cds-NP_001297380.1;Parent=rna-NM_001310451.1;Dbxref=GeneID:320492,GenBank:NP_001297380.1,MGI:MGI:2444149;Name=NP_001297380.1;Note=isoform 5 is encoded by transcript variant 5;gbkey=CDS;gene=A830018L16Rik;product=uncharacterized protein C8orf34 homolog isoform 5;protein_id=NP_001297380.1;extra_copy_number=0
CM058241.1	Liftoff	CDS	10644104	10644276	.	+	.	ID=cds-NP_001297380.1;Parent=rna-NM_001310451.1;Dbxref=GeneID:320492,GenBank:NP_001297380.1,MGI:MGI:2444149;Name=NP_001297380.1;Note=isoform 5 is encoded by transcript variant 5;gbkey=CDS;gene=A830018L16Rik;product=uncharacterized protein C8orf34 homolog isoform 5;protein_id=NP_001297380.1;extra_copy_number=0
CM058241.1	Liftoff	CDS	10651881	10652047	.	+	.	ID=cds-NP_001297380.1;Parent=rna-NM_001310451.1;Dbxref=GeneID:320492,GenBank:NP_001297380.1,MGI:MGI:2444149;Name=NP_001297380.1;Note=isoform 5 is encoded by transcript variant 5;gbkey=CDS;gene=A830018L16Rik;product=uncharacterized protein C8orf34 homolog isoform 5;protein_id=NP_001297380.1;extra_copy_number=0
CM058241.1	Liftoff	CDS	10803706	10803832	.	+	.	ID=cds-NP_001297380.1;Parent=rna-NM_001310451.1;Dbxref=GeneID:320492,GenBank:NP_001297380.1,MGI:MGI:2444149;Name=NP_001297380.1;Note=isoform 5 is encoded by transcript variant 5;gbkey=CDS;gene=A830018L16Rik;product=uncharacterized protein C8orf34 homolog isoform 5;protein_id=NP_001297380.1;extra_copy_number=0
CM058241.1	Liftoff	CDS	10854229	10854314	.	+	.	ID=cds-NP_001297380.1;Parent=rna-NM_001310451.1;Dbxref=GeneID:320492,GenBank:NP_001297380.1,MGI:MGI:2444149;Name=NP_001297380.1;Note=isoform 5 is encoded by transcript variant 5;gbkey=CDS;gene=A830018L16Rik;product=uncharacterized protein C8orf34 homolog isoform 5;protein_id=NP_001297380.1;extra_copy_number=0
CM058241.1	Liftoff	CDS	10885570	10885646	.	+	.	ID=cds-NP_001297380.1;Parent=rna-NM_001310451.1;Dbxref=GeneID:320492,GenBank:NP_001297380.1,MGI:MGI:2444149;Name=NP_001297380.1;Note=isoform 5 is encoded by transcript variant 5;gbkey=CDS;gene=A830018L16Rik;product=uncharacterized protein C8orf34 homolog isoform 5;protein_id=NP_001297380.1;extra_copy_number=0
CM058241.1	Liftoff	CDS	11006746	11006839	.	+	.	ID=cds-NP_001297380.1;Parent=rna-NM_001310451.1;Dbxref=GeneID:320492,GenBank:NP_001297380.1,MGI:MGI:2444149;Name=NP_001297380.1;Note=isoform 5 is encoded by transcript variant 5;gbkey=CDS;gene=A830018L16Rik;product=uncharacterized protein C8orf34 homolog isoform 5;protein_id=NP_001297380.1;extra_copy_number=0
CM058241.1	Liftoff	CDS	11027843	11027899	.	+	.	ID=cds-NP_001297380.1;Parent=rna-NM_001310451.1;Dbxref=GeneID:320492,GenBank:NP_001297380.1,MGI:MGI:2444149;Name=NP_001297380.1;Note=isoform 5 is encoded by transcript variant 5;gbkey=CDS;gene=A830018L16Rik;product=uncharacterized protein C8orf34 homolog isoform 5;protein_id=NP_001297380.1;extra_copy_number=0
CM058241.1	Liftoff	CDS	11030720	11030763	.	+	.	ID=cds-NP_001297380.1;Parent=rna-NM_001310451.1;Dbxref=GeneID:320492,GenBank:NP_001297380.1,MGI:MGI:2444149;Name=NP_001297380.1;Note=isoform 5 is encoded by transcript variant 5;gbkey=CDS;gene=A830018L16Rik;product=uncharacterized protein C8orf34 homolog isoform 5;protein_id=NP_001297380.1;extra_copy_number=0
CM058241.1	Liftoff	mRNA	10469818	11031699	.	+	.	ID=rna-NM_001374633.1;Parent=gene-A830018L16Rik;Dbxref=GeneID:320492,GenBank:NM_001374633.1,MGI:MGI:2444149;Name=NM_001374633.1;gbkey=mRNA;gene=A830018L16Rik;product=RIKEN cDNA A830018L16 gene%2C transcript variant 6;transcript_id=NM_001374633.1;matches_ref_protein=True;valid_ORF=True;extra_copy_number=0
CM058241.1	Liftoff	exon	10469818	10470350	.	+	.	ID=exon-NM_001374633.1-1;Parent=rna-NM_001374633.1;Dbxref=GeneID:320492,GenBank:NM_001374633.1,MGI:MGI:2444149;gbkey=mRNA;gene=A830018L16Rik;product=RIKEN cDNA A830018L16 gene%2C transcript variant 6;transcript_id=NM_001374633.1;extra_copy_number=0
CM058241.1	Liftoff	exon	10567645	10567792	.	+	.	ID=exon-NM_001374633.1-2;Parent=rna-NM_001374633.1;Dbxref=GeneID:320492,GenBank:NM_001374633.1,MGI:MGI:2444149;gbkey=mRNA;gene=A830018L16Rik;product=RIKEN cDNA A830018L16 gene%2C transcript variant 6;transcript_id=NM_001374633.1;extra_copy_number=0
CM058241.1	Liftoff	exon	10574307	10574438	.	+	.	ID=exon-NM_001374633.1-3;Parent=rna-NM_001374633.1;Dbxref=GeneID:320492,GenBank:NM_001374633.1,MGI:MGI:2444149;gbkey=mRNA;gene=A830018L16Rik;product=RIKEN cDNA A830018L16 gene%2C transcript variant 6;transcript_id=NM_001374633.1;extra_copy_number=0
CM058241.1	Liftoff	exon	10600884	10601012	.	+	.	ID=exon-NM_001374633.1-4;Parent=rna-NM_001374633.1;Dbxref=GeneID:320492,GenBank:NM_001374633.1,MGI:MGI:2444149;gbkey=mRNA;gene=A830018L16Rik;product=RIKEN cDNA A830018L16 gene%2C transcript variant 6;transcript_id=NM_001374633.1;extra_copy_number=0
CM058241.1	Liftoff	exon	10618693	10618721	.	+	.	ID=exon-NM_001374633.1-5;Parent=rna-NM_001374633.1;Dbxref=GeneID:320492,GenBank:NM_001374633.1,MGI:MGI:2444149;gbkey=mRNA;gene=A830018L16Rik;product=RIKEN cDNA A830018L16 gene%2C transcript variant 6;transcript_id=NM_001374633.1;extra_copy_number=0
CM058241.1	Liftoff	exon	10644104	10644276	.	+	.	ID=exon-NM_001374633.1-6;Parent=rna-NM_001374633.1;Dbxref=GeneID:320492,GenBank:NM_001374633.1,MGI:MGI:2444149;gbkey=mRNA;gene=A830018L16Rik;product=RIKEN cDNA A830018L16 gene%2C transcript variant 6;transcript_id=NM_001374633.1;extra_copy_number=0
CM058241.1	Liftoff	exon	10651881	10652047	.	+	.	ID=exon-NM_001374633.1-7;Parent=rna-NM_001374633.1;Dbxref=GeneID:320492,GenBank:NM_001374633.1,MGI:MGI:2444149;gbkey=mRNA;gene=A830018L16Rik;product=RIKEN cDNA A830018L16 gene%2C transcript variant 6;transcript_id=NM_001374633.1;extra_copy_number=0
CM058241.1	Liftoff	exon	10803706	10803841	.	+	.	ID=exon-NM_001374633.1-8;Parent=rna-NM_001374633.1;Dbxref=GeneID:320492,GenBank:NM_001374633.1,MGI:MGI:2444149;gbkey=mRNA;gene=A830018L16Rik;product=RIKEN cDNA A830018L16 gene%2C transcript variant 6;transcript_id=NM_001374633.1;extra_copy_number=0
CM058241.1	Liftoff	exon	10854229	10854314	.	+	.	ID=exon-NM_001374633.1-9;Parent=rna-NM_001374633.1;Dbxref=GeneID:320492,GenBank:NM_001374633.1,MGI:MGI:2444149;gbkey=mRNA;gene=A830018L16Rik;product=RIKEN cDNA A830018L16 gene%2C transcript variant 6;transcript_id=NM_001374633.1;extra_copy_number=0
CM058241.1	Liftoff	exon	10885570	10885646	.	+	.	ID=exon-NM_001374633.1-10;Parent=rna-NM_001374633.1;Dbxref=GeneID:320492,GenBank:NM_001374633.1,MGI:MGI:2444149;gbkey=mRNA;gene=A830018L16Rik;product=RIKEN cDNA A830018L16 gene%2C transcript variant 6;transcript_id=NM_001374633.1;extra_copy_number=0
CM058241.1	Liftoff	exon	11006746	11006839	.	+	.	ID=exon-NM_001374633.1-11;Parent=rna-NM_001374633.1;Dbxref=GeneID:320492,GenBank:NM_001374633.1,MGI:MGI:2444149;gbkey=mRNA;gene=A830018L16Rik;product=RIKEN cDNA A830018L16 gene%2C transcript variant 6;transcript_id=NM_001374633.1;extra_copy_number=0
CM058241.1	Liftoff	exon	11027843	11027899	.	+	.	ID=exon-NM_001374633.1-12;Parent=rna-NM_001374633.1;Dbxref=GeneID:320492,GenBank:NM_001374633.1,MGI:MGI:2444149;gbkey=mRNA;gene=A830018L16Rik;product=RIKEN cDNA A830018L16 gene%2C transcript variant 6;transcript_id=NM_001374633.1;extra_copy_number=0
CM058241.1	Liftoff	exon	11030720	11031699	.	+	.	ID=exon-NM_001374633.1-13;Parent=rna-NM_001374633.1;Dbxref=GeneID:320492,GenBank:NM_001374633.1,MGI:MGI:2444149;gbkey=mRNA;gene=A830018L16Rik;product=RIKEN cDNA A830018L16 gene%2C transcript variant 6;transcript_id=NM_001374633.1;extra_copy_number=0
CM058241.1	Liftoff	CDS	10470282	10470350	.	+	.	ID=cds-NP_001361562.1;Parent=rna-NM_001374633.1;Dbxref=CCDS:CCDS87813.1,GeneID:320492,GenBank:NP_001361562.1,MGI:MGI:2444149;Name=NP_001361562.1;Note=isoform 6 is encoded by transcript variant 6;gbkey=CDS;gene=A830018L16Rik;product=uncharacterized protein C8orf34 homolog isoform 6;protein_id=NP_001361562.1;extra_copy_number=0
CM058241.1	Liftoff	CDS	10567645	10567792	.	+	.	ID=cds-NP_001361562.1;Parent=rna-NM_001374633.1;Dbxref=CCDS:CCDS87813.1,GeneID:320492,GenBank:NP_001361562.1,MGI:MGI:2444149;Name=NP_001361562.1;Note=isoform 6 is encoded by transcript variant 6;gbkey=CDS;gene=A830018L16Rik;product=uncharacterized protein C8orf34 homolog isoform 6;protein_id=NP_001361562.1;extra_copy_number=0
CM058241.1	Liftoff	CDS	10574307	10574438	.	+	.	ID=cds-NP_001361562.1;Parent=rna-NM_001374633.1;Dbxref=CCDS:CCDS87813.1,GeneID:320492,GenBank:NP_001361562.1,MGI:MGI:2444149;Name=NP_001361562.1;Note=isoform 6 is encoded by transcript variant 6;gbkey=CDS;gene=A830018L16Rik;product=uncharacterized protein C8orf34 homolog isoform 6;protein_id=NP_001361562.1;extra_copy_number=0
CM058241.1	Liftoff	CDS	10600884	10601012	.	+	.	ID=cds-NP_001361562.1;Parent=rna-NM_001374633.1;Dbxref=CCDS:CCDS87813.1,GeneID:320492,GenBank:NP_001361562.1,MGI:MGI:2444149;Name=NP_001361562.1;Note=isoform 6 is encoded by transcript variant 6;gbkey=CDS;gene=A830018L16Rik;product=uncharacterized protein C8orf34 homolog isoform 6;protein_id=NP_001361562.1;extra_copy_number=0
CM058241.1	Liftoff	CDS	10618693	10618721	.	+	.	ID=cds-NP_001361562.1;Parent=rna-NM_001374633.1;Dbxref=CCDS:CCDS87813.1,GeneID:320492,GenBank:NP_001361562.1,MGI:MGI:2444149;Name=NP_001361562.1;Note=isoform 6 is encoded by transcript variant 6;gbkey=CDS;gene=A830018L16Rik;product=uncharacterized protein C8orf34 homolog isoform 6;protein_id=NP_001361562.1;extra_copy_number=0
CM058241.1	Liftoff	CDS	10644104	10644276	.	+	.	ID=cds-NP_001361562.1;Parent=rna-NM_001374633.1;Dbxref=CCDS:CCDS87813.1,GeneID:320492,GenBank:NP_001361562.1,MGI:MGI:2444149;Name=NP_001361562.1;Note=isoform 6 is encoded by transcript variant 6;gbkey=CDS;gene=A830018L16Rik;product=uncharacterized protein C8orf34 homolog isoform 6;protein_id=NP_001361562.1;extra_copy_number=0
CM058241.1	Liftoff	CDS	10651881	10652047	.	+	.	ID=cds-NP_001361562.1;Parent=rna-NM_001374633.1;Dbxref=CCDS:CCDS87813.1,GeneID:320492,GenBank:NP_001361562.1,MGI:MGI:2444149;Name=NP_001361562.1;Note=isoform 6 is encoded by transcript variant 6;gbkey=CDS;gene=A830018L16Rik;product=uncharacterized protein C8orf34 homolog isoform 6;protein_id=NP_001361562.1;extra_copy_number=0
CM058241.1	Liftoff	CDS	10803706	10803841	.	+	.	ID=cds-NP_001361562.1;Parent=rna-NM_001374633.1;Dbxref=CCDS:CCDS87813.1,GeneID:320492,GenBank:NP_001361562.1,MGI:MGI:2444149;Name=NP_001361562.1;Note=isoform 6 is encoded by transcript variant 6;gbkey=CDS;gene=A830018L16Rik;product=uncharacterized protein C8orf34 homolog isoform 6;protein_id=NP_001361562.1;extra_copy_number=0
CM058241.1	Liftoff	CDS	10854229	10854314	.	+	.	ID=cds-NP_001361562.1;Parent=rna-NM_001374633.1;Dbxref=CCDS:CCDS87813.1,GeneID:320492,GenBank:NP_001361562.1,MGI:MGI:2444149;Name=NP_001361562.1;Note=isoform 6 is encoded by transcript variant 6;gbkey=CDS;gene=A830018L16Rik;product=uncharacterized protein C8orf34 homolog isoform 6;protein_id=NP_001361562.1;extra_copy_number=0
CM058241.1	Liftoff	CDS	10885570	10885646	.	+	.	ID=cds-NP_001361562.1;Parent=rna-NM_001374633.1;Dbxref=CCDS:CCDS87813.1,GeneID:320492,GenBank:NP_001361562.1,MGI:MGI:2444149;Name=NP_001361562.1;Note=isoform 6 is encoded by transcript variant 6;gbkey=CDS;gene=A830018L16Rik;product=uncharacterized protein C8orf34 homolog isoform 6;protein_id=NP_001361562.1;extra_copy_number=0
CM058241.1	Liftoff	CDS	11006746	11006839	.	+	.	ID=cds-NP_001361562.1;Parent=rna-NM_001374633.1;Dbxref=CCDS:CCDS87813.1,GeneID:320492,GenBank:NP_001361562.1,MGI:MGI:2444149;Name=NP_001361562.1;Note=isoform 6 is encoded by transcript variant 6;gbkey=CDS;gene=A830018L16Rik;product=uncharacterized protein C8orf34 homolog isoform 6;protein_id=NP_001361562.1;extra_copy_number=0
CM058241.1	Liftoff	CDS	11027843	11027899	.	+	.	ID=cds-NP_001361562.1;Parent=rna-NM_001374633.1;Dbxref=CCDS:CCDS87813.1,GeneID:320492,GenBank:NP_001361562.1,MGI:MGI:2444149;Name=NP_001361562.1;Note=isoform 6 is encoded by transcript variant 6;gbkey=CDS;gene=A830018L16Rik;product=uncharacterized protein C8orf34 homolog isoform 6;protein_id=NP_001361562.1;extra_copy_number=0
CM058241.1	Liftoff	CDS	11030720	11030763	.	+	.	ID=cds-NP_001361562.1;Parent=rna-NM_001374633.1;Dbxref=CCDS:CCDS87813.1,GeneID:320492,GenBank:NP_001361562.1,MGI:MGI:2444149;Name=NP_001361562.1;Note=isoform 6 is encoded by transcript variant 6;gbkey=CDS;gene=A830018L16Rik;product=uncharacterized protein C8orf34 homolog isoform 6;protein_id=NP_001361562.1;extra_copy_number=0
CM058241.1	Liftoff	mRNA	10469818	11031699	.	+	.	ID=rna-NM_001374634.1;Parent=gene-A830018L16Rik;Dbxref=GeneID:320492,GenBank:NM_001374634.1,MGI:MGI:2444149;Name=NM_001374634.1;gbkey=mRNA;gene=A830018L16Rik;product=RIKEN cDNA A830018L16 gene%2C transcript variant 7;transcript_id=NM_001374634.1;matches_ref_protein=True;valid_ORF=True;extra_copy_number=0
CM058241.1	Liftoff	exon	10469818	10470350	.	+	.	ID=exon-NM_001374634.1-1;Parent=rna-NM_001374634.1;Dbxref=GeneID:320492,GenBank:NM_001374634.1,MGI:MGI:2444149;gbkey=mRNA;gene=A830018L16Rik;product=RIKEN cDNA A830018L16 gene%2C transcript variant 7;transcript_id=NM_001374634.1;extra_copy_number=0
CM058241.1	Liftoff	exon	10574307	10574438	.	+	.	ID=exon-NM_001374634.1-2;Parent=rna-NM_001374634.1;Dbxref=GeneID:320492,GenBank:NM_001374634.1,MGI:MGI:2444149;gbkey=mRNA;gene=A830018L16Rik;product=RIKEN cDNA A830018L16 gene%2C transcript variant 7;transcript_id=NM_001374634.1;extra_copy_number=0
CM058241.1	Liftoff	exon	10600884	10601012	.	+	.	ID=exon-NM_001374634.1-3;Parent=rna-NM_001374634.1;Dbxref=GeneID:320492,GenBank:NM_001374634.1,MGI:MGI:2444149;gbkey=mRNA;gene=A830018L16Rik;product=RIKEN cDNA A830018L16 gene%2C transcript variant 7;transcript_id=NM_001374634.1;extra_copy_number=0
CM058241.1	Liftoff	exon	10618693	10618721	.	+	.	ID=exon-NM_001374634.1-4;Parent=rna-NM_001374634.1;Dbxref=GeneID:320492,GenBank:NM_001374634.1,MGI:MGI:2444149;gbkey=mRNA;gene=A830018L16Rik;product=RIKEN cDNA A830018L16 gene%2C transcript variant 7;transcript_id=NM_001374634.1;extra_copy_number=0
CM058241.1	Liftoff	exon	10644104	10644276	.	+	.	ID=exon-NM_001374634.1-5;Parent=rna-NM_001374634.1;Dbxref=GeneID:320492,GenBank:NM_001374634.1,MGI:MGI:2444149;gbkey=mRNA;gene=A830018L16Rik;product=RIKEN cDNA A830018L16 gene%2C transcript variant 7;transcript_id=NM_001374634.1;extra_copy_number=0
CM058241.1	Liftoff	exon	10651881	10652047	.	+	.	ID=exon-NM_001374634.1-6;Parent=rna-NM_001374634.1;Dbxref=GeneID:320492,GenBank:NM_001374634.1,MGI:MGI:2444149;gbkey=mRNA;gene=A830018L16Rik;product=RIKEN cDNA A830018L16 gene%2C transcript variant 7;transcript_id=NM_001374634.1;extra_copy_number=0
CM058241.1	Liftoff	exon	10803706	10803841	.	+	.	ID=exon-NM_001374634.1-7;Parent=rna-NM_001374634.1;Dbxref=GeneID:320492,GenBank:NM_001374634.1,MGI:MGI:2444149;gbkey=mRNA;gene=A830018L16Rik;product=RIKEN cDNA A830018L16 gene%2C transcript variant 7;transcript_id=NM_001374634.1;extra_copy_number=0
CM058241.1	Liftoff	exon	10854229	10854314	.	+	.	ID=exon-NM_001374634.1-8;Parent=rna-NM_001374634.1;Dbxref=GeneID:320492,GenBank:NM_001374634.1,MGI:MGI:2444149;gbkey=mRNA;gene=A830018L16Rik;product=RIKEN cDNA A830018L16 gene%2C transcript variant 7;transcript_id=NM_001374634.1;extra_copy_number=0
CM058241.1	Liftoff	exon	10885570	10885646	.	+	.	ID=exon-NM_001374634.1-9;Parent=rna-NM_001374634.1;Dbxref=GeneID:320492,GenBank:NM_001374634.1,MGI:MGI:2444149;gbkey=mRNA;gene=A830018L16Rik;product=RIKEN cDNA A830018L16 gene%2C transcript variant 7;transcript_id=NM_001374634.1;extra_copy_number=0
CM058241.1	Liftoff	exon	10989329	10989376	.	+	.	ID=exon-NM_001374634.1-10;Parent=rna-NM_001374634.1;Dbxref=GeneID:320492,GenBank:NM_001374634.1,MGI:MGI:2444149;gbkey=mRNA;gene=A830018L16Rik;product=RIKEN cDNA A830018L16 gene%2C transcript variant 7;transcript_id=NM_001374634.1;extra_copy_number=0
CM058241.1	Liftoff	exon	11006746	11006839	.	+	.	ID=exon-NM_001374634.1-11;Parent=rna-NM_001374634.1;Dbxref=GeneID:320492,GenBank:NM_001374634.1,MGI:MGI:2444149;gbkey=mRNA;gene=A830018L16Rik;product=RIKEN cDNA A830018L16 gene%2C transcript variant 7;transcript_id=NM_001374634.1;extra_copy_number=0
CM058241.1	Liftoff	exon	11027843	11027899	.	+	.	ID=exon-NM_001374634.1-12;Parent=rna-NM_001374634.1;Dbxref=GeneID:320492,GenBank:NM_001374634.1,MGI:MGI:2444149;gbkey=mRNA;gene=A830018L16Rik;product=RIKEN cDNA A830018L16 gene%2C transcript variant 7;transcript_id=NM_001374634.1;extra_copy_number=0
CM058241.1	Liftoff	exon	11030720	11031699	.	+	.	ID=exon-NM_001374634.1-13;Parent=rna-NM_001374634.1;Dbxref=GeneID:320492,GenBank:NM_001374634.1,MGI:MGI:2444149;gbkey=mRNA;gene=A830018L16Rik;product=RIKEN cDNA A830018L16 gene%2C transcript variant 7;transcript_id=NM_001374634.1;extra_copy_number=0
CM058241.1	Liftoff	CDS	10574357	10574438	.	+	.	ID=cds-NP_001361563.1;Parent=rna-NM_001374634.1;Dbxref=GeneID:320492,GenBank:NP_001361563.1,MGI:MGI:2444149;Name=NP_001361563.1;Note=isoform 7 is encoded by transcript variant 7;gbkey=CDS;gene=A830018L16Rik;product=uncharacterized protein C8orf34 homolog isoform 7;protein_id=NP_001361563.1;extra_copy_number=0
CM058241.1	Liftoff	CDS	10600884	10601012	.	+	.	ID=cds-NP_001361563.1;Parent=rna-NM_001374634.1;Dbxref=GeneID:320492,GenBank:NP_001361563.1,MGI:MGI:2444149;Name=NP_001361563.1;Note=isoform 7 is encoded by transcript variant 7;gbkey=CDS;gene=A830018L16Rik;product=uncharacterized protein C8orf34 homolog isoform 7;protein_id=NP_001361563.1;extra_copy_number=0
CM058241.1	Liftoff	CDS	10618693	10618721	.	+	.	ID=cds-NP_001361563.1;Parent=rna-NM_001374634.1;Dbxref=GeneID:320492,GenBank:NP_001361563.1,MGI:MGI:2444149;Name=NP_001361563.1;Note=isoform 7 is encoded by transcript variant 7;gbkey=CDS;gene=A830018L16Rik;product=uncharacterized protein C8orf34 homolog isoform 7;protein_id=NP_001361563.1;extra_copy_number=0
CM058241.1	Liftoff	CDS	10644104	10644276	.	+	.	ID=cds-NP_001361563.1;Parent=rna-NM_001374634.1;Dbxref=GeneID:320492,GenBank:NP_001361563.1,MGI:MGI:2444149;Name=NP_001361563.1;Note=isoform 7 is encoded by transcript variant 7;gbkey=CDS;gene=A830018L16Rik;product=uncharacterized protein C8orf34 homolog isoform 7;protein_id=NP_001361563.1;extra_copy_number=0
CM058241.1	Liftoff	CDS	10651881	10652047	.	+	.	ID=cds-NP_001361563.1;Parent=rna-NM_001374634.1;Dbxref=GeneID:320492,GenBank:NP_001361563.1,MGI:MGI:2444149;Name=NP_001361563.1;Note=isoform 7 is encoded by transcript variant 7;gbkey=CDS;gene=A830018L16Rik;product=uncharacterized protein C8orf34 homolog isoform 7;protein_id=NP_001361563.1;extra_copy_number=0
CM058241.1	Liftoff	CDS	10803706	10803841	.	+	.	ID=cds-NP_001361563.1;Parent=rna-NM_001374634.1;Dbxref=GeneID:320492,GenBank:NP_001361563.1,MGI:MGI:2444149;Name=NP_001361563.1;Note=isoform 7 is encoded by transcript variant 7;gbkey=CDS;gene=A830018L16Rik;product=uncharacterized protein C8orf34 homolog isoform 7;protein_id=NP_001361563.1;extra_copy_number=0
CM058241.1	Liftoff	CDS	10854229	10854314	.	+	.	ID=cds-NP_001361563.1;Parent=rna-NM_001374634.1;Dbxref=GeneID:320492,GenBank:NP_001361563.1,MGI:MGI:2444149;Name=NP_001361563.1;Note=isoform 7 is encoded by transcript variant 7;gbkey=CDS;gene=A830018L16Rik;product=uncharacterized protein C8orf34 homolog isoform 7;protein_id=NP_001361563.1;extra_copy_number=0
CM058241.1	Liftoff	CDS	10885570	10885646	.	+	.	ID=cds-NP_001361563.1;Parent=rna-NM_001374634.1;Dbxref=GeneID:320492,GenBank:NP_001361563.1,MGI:MGI:2444149;Name=NP_001361563.1;Note=isoform 7 is encoded by transcript variant 7;gbkey=CDS;gene=A830018L16Rik;product=uncharacterized protein C8orf34 homolog isoform 7;protein_id=NP_001361563.1;extra_copy_number=0
CM058241.1	Liftoff	CDS	10989329	10989376	.	+	.	ID=cds-NP_001361563.1;Parent=rna-NM_001374634.1;Dbxref=GeneID:320492,GenBank:NP_001361563.1,MGI:MGI:2444149;Name=NP_001361563.1;Note=isoform 7 is encoded by transcript variant 7;gbkey=CDS;gene=A830018L16Rik;product=uncharacterized protein C8orf34 homolog isoform 7;protein_id=NP_001361563.1;extra_copy_number=0
CM058241.1	Liftoff	CDS	11006746	11006839	.	+	.	ID=cds-NP_001361563.1;Parent=rna-NM_001374634.1;Dbxref=GeneID:320492,GenBank:NP_001361563.1,MGI:MGI:2444149;Name=NP_001361563.1;Note=isoform 7 is encoded by transcript variant 7;gbkey=CDS;gene=A830018L16Rik;product=uncharacterized protein C8orf34 homolog isoform 7;protein_id=NP_001361563.1;extra_copy_number=0
CM058241.1	Liftoff	CDS	11027843	11027899	.	+	.	ID=cds-NP_001361563.1;Parent=rna-NM_001374634.1;Dbxref=GeneID:320492,GenBank:NP_001361563.1,MGI:MGI:2444149;Name=NP_001361563.1;Note=isoform 7 is encoded by transcript variant 7;gbkey=CDS;gene=A830018L16Rik;product=uncharacterized protein C8orf34 homolog isoform 7;protein_id=NP_001361563.1;extra_copy_number=0
CM058241.1	Liftoff	CDS	11030720	11030763	.	+	.	ID=cds-NP_001361563.1;Parent=rna-NM_001374634.1;Dbxref=GeneID:320492,GenBank:NP_001361563.1,MGI:MGI:2444149;Name=NP_001361563.1;Note=isoform 7 is encoded by transcript variant 7;gbkey=CDS;gene=A830018L16Rik;product=uncharacterized protein C8orf34 homolog isoform 7;protein_id=NP_001361563.1;extra_copy_number=0
CM058241.1	Liftoff	mRNA	10469818	10989529	.	+	.	ID=rna-NM_001400289.1;Parent=gene-A830018L16Rik;Dbxref=GeneID:320492,GenBank:NM_001400289.1,MGI:MGI:2444149;Name=NM_001400289.1;gbkey=mRNA;gene=A830018L16Rik;product=RIKEN cDNA A830018L16 gene%2C transcript variant 8;transcript_id=NM_001400289.1;matches_ref_protein=True;valid_ORF=True;extra_copy_number=0
CM058241.1	Liftoff	exon	10469818	10470350	.	+	.	ID=exon-NM_001400289.1-1;Parent=rna-NM_001400289.1;Dbxref=GeneID:320492,GenBank:NM_001400289.1,MGI:MGI:2444149;gbkey=mRNA;gene=A830018L16Rik;product=RIKEN cDNA A830018L16 gene%2C transcript variant 8;transcript_id=NM_001400289.1;extra_copy_number=0
CM058241.1	Liftoff	exon	10567645	10567792	.	+	.	ID=exon-NM_001400289.1-2;Parent=rna-NM_001400289.1;Dbxref=GeneID:320492,GenBank:NM_001400289.1,MGI:MGI:2444149;gbkey=mRNA;gene=A830018L16Rik;product=RIKEN cDNA A830018L16 gene%2C transcript variant 8;transcript_id=NM_001400289.1;extra_copy_number=0
CM058241.1	Liftoff	exon	10574307	10574438	.	+	.	ID=exon-NM_001400289.1-3;Parent=rna-NM_001400289.1;Dbxref=GeneID:320492,GenBank:NM_001400289.1,MGI:MGI:2444149;gbkey=mRNA;gene=A830018L16Rik;product=RIKEN cDNA A830018L16 gene%2C transcript variant 8;transcript_id=NM_001400289.1;extra_copy_number=0
CM058241.1	Liftoff	exon	10600884	10601012	.	+	.	ID=exon-NM_001400289.1-4;Parent=rna-NM_001400289.1;Dbxref=GeneID:320492,GenBank:NM_001400289.1,MGI:MGI:2444149;gbkey=mRNA;gene=A830018L16Rik;product=RIKEN cDNA A830018L16 gene%2C transcript variant 8;transcript_id=NM_001400289.1;extra_copy_number=0
CM058241.1	Liftoff	exon	10618693	10618721	.	+	.	ID=exon-NM_001400289.1-5;Parent=rna-NM_001400289.1;Dbxref=GeneID:320492,GenBank:NM_001400289.1,MGI:MGI:2444149;gbkey=mRNA;gene=A830018L16Rik;product=RIKEN cDNA A830018L16 gene%2C transcript variant 8;transcript_id=NM_001400289.1;extra_copy_number=0
CM058241.1	Liftoff	exon	10644104	10644276	.	+	.	ID=exon-NM_001400289.1-6;Parent=rna-NM_001400289.1;Dbxref=GeneID:320492,GenBank:NM_001400289.1,MGI:MGI:2444149;gbkey=mRNA;gene=A830018L16Rik;product=RIKEN cDNA A830018L16 gene%2C transcript variant 8;transcript_id=NM_001400289.1;extra_copy_number=0
CM058241.1	Liftoff	exon	10651881	10652047	.	+	.	ID=exon-NM_001400289.1-7;Parent=rna-NM_001400289.1;Dbxref=GeneID:320492,GenBank:NM_001400289.1,MGI:MGI:2444149;gbkey=mRNA;gene=A830018L16Rik;product=RIKEN cDNA A830018L16 gene%2C transcript variant 8;transcript_id=NM_001400289.1;extra_copy_number=0
CM058241.1	Liftoff	exon	10803706	10803841	.	+	.	ID=exon-NM_001400289.1-8;Parent=rna-NM_001400289.1;Dbxref=GeneID:320492,GenBank:NM_001400289.1,MGI:MGI:2444149;gbkey=mRNA;gene=A830018L16Rik;product=RIKEN cDNA A830018L16 gene%2C transcript variant 8;transcript_id=NM_001400289.1;extra_copy_number=0
CM058241.1	Liftoff	exon	10854229	10854314	.	+	.	ID=exon-NM_001400289.1-9;Parent=rna-NM_001400289.1;Dbxref=GeneID:320492,GenBank:NM_001400289.1,MGI:MGI:2444149;gbkey=mRNA;gene=A830018L16Rik;product=RIKEN cDNA A830018L16 gene%2C transcript variant 8;transcript_id=NM_001400289.1;extra_copy_number=0
CM058241.1	Liftoff	exon	10989329	10989529	.	+	.	ID=exon-NM_001400289.1-10;Parent=rna-NM_001400289.1;Dbxref=GeneID:320492,GenBank:NM_001400289.1,MGI:MGI:2444149;gbkey=mRNA;gene=A830018L16Rik;product=RIKEN cDNA A830018L16 gene%2C transcript variant 8;transcript_id=NM_001400289.1;extra_copy_number=0
CM058241.1	Liftoff	CDS	10470282	10470350	.	+	.	ID=cds-NP_001387218.1;Parent=rna-NM_001400289.1;Dbxref=GeneID:320492,GenBank:NP_001387218.1,MGI:MGI:2444149;Name=NP_001387218.1;Note=isoform 8 is encoded by transcript variant 8;gbkey=CDS;gene=A830018L16Rik;product=uncharacterized protein C8orf34 homolog isoform 8;protein_id=NP_001387218.1;extra_copy_number=0
CM058241.1	Liftoff	CDS	10567645	10567792	.	+	.	ID=cds-NP_001387218.1;Parent=rna-NM_001400289.1;Dbxref=GeneID:320492,GenBank:NP_001387218.1,MGI:MGI:2444149;Name=NP_001387218.1;Note=isoform 8 is encoded by transcript variant 8;gbkey=CDS;gene=A830018L16Rik;product=uncharacterized protein C8orf34 homolog isoform 8;protein_id=NP_001387218.1;extra_copy_number=0
CM058241.1	Liftoff	CDS	10574307	10574438	.	+	.	ID=cds-NP_001387218.1;Parent=rna-NM_001400289.1;Dbxref=GeneID:320492,GenBank:NP_001387218.1,MGI:MGI:2444149;Name=NP_001387218.1;Note=isoform 8 is encoded by transcript variant 8;gbkey=CDS;gene=A830018L16Rik;product=uncharacterized protein C8orf34 homolog isoform 8;protein_id=NP_001387218.1;extra_copy_number=0
CM058241.1	Liftoff	CDS	10600884	10601012	.	+	.	ID=cds-NP_001387218.1;Parent=rna-NM_001400289.1;Dbxref=GeneID:320492,GenBank:NP_001387218.1,MGI:MGI:2444149;Name=NP_001387218.1;Note=isoform 8 is encoded by transcript variant 8;gbkey=CDS;gene=A830018L16Rik;product=uncharacterized protein C8orf34 homolog isoform 8;protein_id=NP_001387218.1;extra_copy_number=0
CM058241.1	Liftoff	CDS	10618693	10618721	.	+	.	ID=cds-NP_001387218.1;Parent=rna-NM_001400289.1;Dbxref=GeneID:320492,GenBank:NP_001387218.1,MGI:MGI:2444149;Name=NP_001387218.1;Note=isoform 8 is encoded by transcript variant 8;gbkey=CDS;gene=A830018L16Rik;product=uncharacterized protein C8orf34 homolog isoform 8;protein_id=NP_001387218.1;extra_copy_number=0
CM058241.1	Liftoff	CDS	10644104	10644276	.	+	.	ID=cds-NP_001387218.1;Parent=rna-NM_001400289.1;Dbxref=GeneID:320492,GenBank:NP_001387218.1,MGI:MGI:2444149;Name=NP_001387218.1;Note=isoform 8 is encoded by transcript variant 8;gbkey=CDS;gene=A830018L16Rik;product=uncharacterized protein C8orf34 homolog isoform 8;protein_id=NP_001387218.1;extra_copy_number=0
CM058241.1	Liftoff	CDS	10651881	10652047	.	+	.	ID=cds-NP_001387218.1;Parent=rna-NM_001400289.1;Dbxref=GeneID:320492,GenBank:NP_001387218.1,MGI:MGI:2444149;Name=NP_001387218.1;Note=isoform 8 is encoded by transcript variant 8;gbkey=CDS;gene=A830018L16Rik;product=uncharacterized protein C8orf34 homolog isoform 8;protein_id=NP_001387218.1;extra_copy_number=0
CM058241.1	Liftoff	CDS	10803706	10803841	.	+	.	ID=cds-NP_001387218.1;Parent=rna-NM_001400289.1;Dbxref=GeneID:320492,GenBank:NP_001387218.1,MGI:MGI:2444149;Name=NP_001387218.1;Note=isoform 8 is encoded by transcript variant 8;gbkey=CDS;gene=A830018L16Rik;product=uncharacterized protein C8orf34 homolog isoform 8;protein_id=NP_001387218.1;extra_copy_number=0
CM058241.1	Liftoff	CDS	10854229	10854314	.	+	.	ID=cds-NP_001387218.1;Parent=rna-NM_001400289.1;Dbxref=GeneID:320492,GenBank:NP_001387218.1,MGI:MGI:2444149;Name=NP_001387218.1;Note=isoform 8 is encoded by transcript variant 8;gbkey=CDS;gene=A830018L16Rik;product=uncharacterized protein C8orf34 homolog isoform 8;protein_id=NP_001387218.1;extra_copy_number=0
CM058241.1	Liftoff	CDS	10989329	10989342	.	+	.	ID=cds-NP_001387218.1;Parent=rna-NM_001400289.1;Dbxref=GeneID:320492,GenBank:NP_001387218.1,MGI:MGI:2444149;Name=NP_001387218.1;Note=isoform 8 is encoded by transcript variant 8;gbkey=CDS;gene=A830018L16Rik;product=uncharacterized protein C8orf34 homolog isoform 8;protein_id=NP_001387218.1;extra_copy_number=0
CM058241.1	Liftoff	mRNA	10469818	10657551	.	+	.	ID=rna-NM_001400291.1;Parent=gene-A830018L16Rik;Dbxref=GeneID:320492,GenBank:NM_001400291.1,MGI:MGI:2444149;Name=NM_001400291.1;gbkey=mRNA;gene=A830018L16Rik;product=RIKEN cDNA A830018L16 gene%2C transcript variant 9;transcript_id=NM_001400291.1;matches_ref_protein=True;valid_ORF=True;extra_copy_number=0
CM058241.1	Liftoff	exon	10469818	10470350	.	+	.	ID=exon-NM_001400291.1-1;Parent=rna-NM_001400291.1;Dbxref=GeneID:320492,GenBank:NM_001400291.1,MGI:MGI:2444149;gbkey=mRNA;gene=A830018L16Rik;product=RIKEN cDNA A830018L16 gene%2C transcript variant 9;transcript_id=NM_001400291.1;extra_copy_number=0
CM058241.1	Liftoff	exon	10567645	10567792	.	+	.	ID=exon-NM_001400291.1-2;Parent=rna-NM_001400291.1;Dbxref=GeneID:320492,GenBank:NM_001400291.1,MGI:MGI:2444149;gbkey=mRNA;gene=A830018L16Rik;product=RIKEN cDNA A830018L16 gene%2C transcript variant 9;transcript_id=NM_001400291.1;extra_copy_number=0
CM058241.1	Liftoff	exon	10574307	10574438	.	+	.	ID=exon-NM_001400291.1-3;Parent=rna-NM_001400291.1;Dbxref=GeneID:320492,GenBank:NM_001400291.1,MGI:MGI:2444149;gbkey=mRNA;gene=A830018L16Rik;product=RIKEN cDNA A830018L16 gene%2C transcript variant 9;transcript_id=NM_001400291.1;extra_copy_number=0
CM058241.1	Liftoff	exon	10618693	10618721	.	+	.	ID=exon-NM_001400291.1-4;Parent=rna-NM_001400291.1;Dbxref=GeneID:320492,GenBank:NM_001400291.1,MGI:MGI:2444149;gbkey=mRNA;gene=A830018L16Rik;product=RIKEN cDNA A830018L16 gene%2C transcript variant 9;transcript_id=NM_001400291.1;extra_copy_number=0
CM058241.1	Liftoff	exon	10644104	10644276	.	+	.	ID=exon-NM_001400291.1-5;Parent=rna-NM_001400291.1;Dbxref=GeneID:320492,GenBank:NM_001400291.1,MGI:MGI:2444149;gbkey=mRNA;gene=A830018L16Rik;product=RIKEN cDNA A830018L16 gene%2C transcript variant 9;transcript_id=NM_001400291.1;extra_copy_number=0
CM058241.1	Liftoff	exon	10651881	10657551	.	+	.	ID=exon-NM_001400291.1-6;Parent=rna-NM_001400291.1;Dbxref=GeneID:320492,GenBank:NM_001400291.1,MGI:MGI:2444149;gbkey=mRNA;gene=A830018L16Rik;product=RIKEN cDNA A830018L16 gene%2C transcript variant 9;transcript_id=NM_001400291.1;extra_copy_number=0
CM058241.1	Liftoff	CDS	10470282	10470350	.	+	.	ID=cds-NP_001387220.1;Parent=rna-NM_001400291.1;Dbxref=GeneID:320492,GenBank:NP_001387220.1,MGI:MGI:2444149;Name=NP_001387220.1;Note=isoform 9 is encoded by transcript variant 9;gbkey=CDS;gene=A830018L16Rik;product=uncharacterized protein C8orf34 homolog isoform 9;protein_id=NP_001387220.1;extra_copy_number=0
CM058241.1	Liftoff	CDS	10567645	10567792	.	+	.	ID=cds-NP_001387220.1;Parent=rna-NM_001400291.1;Dbxref=GeneID:320492,GenBank:NP_001387220.1,MGI:MGI:2444149;Name=NP_001387220.1;Note=isoform 9 is encoded by transcript variant 9;gbkey=CDS;gene=A830018L16Rik;product=uncharacterized protein C8orf34 homolog isoform 9;protein_id=NP_001387220.1;extra_copy_number=0
CM058241.1	Liftoff	CDS	10574307	10574438	.	+	.	ID=cds-NP_001387220.1;Parent=rna-NM_001400291.1;Dbxref=GeneID:320492,GenBank:NP_001387220.1,MGI:MGI:2444149;Name=NP_001387220.1;Note=isoform 9 is encoded by transcript variant 9;gbkey=CDS;gene=A830018L16Rik;product=uncharacterized protein C8orf34 homolog isoform 9;protein_id=NP_001387220.1;extra_copy_number=0
CM058241.1	Liftoff	CDS	10618693	10618721	.	+	.	ID=cds-NP_001387220.1;Parent=rna-NM_001400291.1;Dbxref=GeneID:320492,GenBank:NP_001387220.1,MGI:MGI:2444149;Name=NP_001387220.1;Note=isoform 9 is encoded by transcript variant 9;gbkey=CDS;gene=A830018L16Rik;product=uncharacterized protein C8orf34 homolog isoform 9;protein_id=NP_001387220.1;extra_copy_number=0
CM058241.1	Liftoff	CDS	10644104	10644276	.	+	.	ID=cds-NP_001387220.1;Parent=rna-NM_001400291.1;Dbxref=GeneID:320492,GenBank:NP_001387220.1,MGI:MGI:2444149;Name=NP_001387220.1;Note=isoform 9 is encoded by transcript variant 9;gbkey=CDS;gene=A830018L16Rik;product=uncharacterized protein C8orf34 homolog isoform 9;protein_id=NP_001387220.1;extra_copy_number=0
CM058241.1	Liftoff	CDS	10651881	10652064	.	+	.	ID=cds-NP_001387220.1;Parent=rna-NM_001400291.1;Dbxref=GeneID:320492,GenBank:NP_001387220.1,MGI:MGI:2444149;Name=NP_001387220.1;Note=isoform 9 is encoded by transcript variant 9;gbkey=CDS;gene=A830018L16Rik;product=uncharacterized protein C8orf34 homolog isoform 9;protein_id=NP_001387220.1;extra_copy_number=0
CM058241.1	Liftoff	mRNA	10469818	11031699	.	+	.	ID=rna-NM_177173.6;Parent=gene-A830018L16Rik;Dbxref=GeneID:320492,GenBank:NM_177173.6,MGI:MGI:2444149;Name=NM_177173.6;gbkey=mRNA;gene=A830018L16Rik;product=RIKEN cDNA A830018L16 gene%2C transcript variant 2;transcript_id=NM_177173.6;matches_ref_protein=True;valid_ORF=True;extra_copy_number=0
CM058241.1	Liftoff	exon	10469818	10470350	.	+	.	ID=exon-NM_177173.6-1;Parent=rna-NM_177173.6;Dbxref=GeneID:320492,GenBank:NM_177173.6,MGI:MGI:2444149;gbkey=mRNA;gene=A830018L16Rik;product=RIKEN cDNA A830018L16 gene%2C transcript variant 2;transcript_id=NM_177173.6;extra_copy_number=0
CM058241.1	Liftoff	exon	10567645	10567792	.	+	.	ID=exon-NM_177173.6-2;Parent=rna-NM_177173.6;Dbxref=GeneID:320492,GenBank:NM_177173.6,MGI:MGI:2444149;gbkey=mRNA;gene=A830018L16Rik;product=RIKEN cDNA A830018L16 gene%2C transcript variant 2;transcript_id=NM_177173.6;extra_copy_number=0
CM058241.1	Liftoff	exon	10574307	10574438	.	+	.	ID=exon-NM_177173.6-3;Parent=rna-NM_177173.6;Dbxref=GeneID:320492,GenBank:NM_177173.6,MGI:MGI:2444149;gbkey=mRNA;gene=A830018L16Rik;product=RIKEN cDNA A830018L16 gene%2C transcript variant 2;transcript_id=NM_177173.6;extra_copy_number=0
CM058241.1	Liftoff	exon	10600884	10601012	.	+	.	ID=exon-NM_177173.6-4;Parent=rna-NM_177173.6;Dbxref=GeneID:320492,GenBank:NM_177173.6,MGI:MGI:2444149;gbkey=mRNA;gene=A830018L16Rik;product=RIKEN cDNA A830018L16 gene%2C transcript variant 2;transcript_id=NM_177173.6;extra_copy_number=0
CM058241.1	Liftoff	exon	10618693	10618721	.	+	.	ID=exon-NM_177173.6-5;Parent=rna-NM_177173.6;Dbxref=GeneID:320492,GenBank:NM_177173.6,MGI:MGI:2444149;gbkey=mRNA;gene=A830018L16Rik;product=RIKEN cDNA A830018L16 gene%2C transcript variant 2;transcript_id=NM_177173.6;extra_copy_number=0
CM058241.1	Liftoff	exon	10644104	10644276	.	+	.	ID=exon-NM_177173.6-6;Parent=rna-NM_177173.6;Dbxref=GeneID:320492,GenBank:NM_177173.6,MGI:MGI:2444149;gbkey=mRNA;gene=A830018L16Rik;product=RIKEN cDNA A830018L16 gene%2C transcript variant 2;transcript_id=NM_177173.6;extra_copy_number=0
CM058241.1	Liftoff	exon	10651881	10652047	.	+	.	ID=exon-NM_177173.6-7;Parent=rna-NM_177173.6;Dbxref=GeneID:320492,GenBank:NM_177173.6,MGI:MGI:2444149;gbkey=mRNA;gene=A830018L16Rik;product=RIKEN cDNA A830018L16 gene%2C transcript variant 2;transcript_id=NM_177173.6;extra_copy_number=0
CM058241.1	Liftoff	exon	10803706	10803832	.	+	.	ID=exon-NM_177173.6-8;Parent=rna-NM_177173.6;Dbxref=GeneID:320492,GenBank:NM_177173.6,MGI:MGI:2444149;gbkey=mRNA;gene=A830018L16Rik;product=RIKEN cDNA A830018L16 gene%2C transcript variant 2;transcript_id=NM_177173.6;extra_copy_number=0
CM058241.1	Liftoff	exon	10854229	10854314	.	+	.	ID=exon-NM_177173.6-9;Parent=rna-NM_177173.6;Dbxref=GeneID:320492,GenBank:NM_177173.6,MGI:MGI:2444149;gbkey=mRNA;gene=A830018L16Rik;product=RIKEN cDNA A830018L16 gene%2C transcript variant 2;transcript_id=NM_177173.6;extra_copy_number=0
CM058241.1	Liftoff	exon	10885570	10885646	.	+	.	ID=exon-NM_177173.6-10;Parent=rna-NM_177173.6;Dbxref=GeneID:320492,GenBank:NM_177173.6,MGI:MGI:2444149;gbkey=mRNA;gene=A830018L16Rik;product=RIKEN cDNA A830018L16 gene%2C transcript variant 2;transcript_id=NM_177173.6;extra_copy_number=0
CM058241.1	Liftoff	exon	10989329	10989376	.	+	.	ID=exon-NM_177173.6-11;Parent=rna-NM_177173.6;Dbxref=GeneID:320492,GenBank:NM_177173.6,MGI:MGI:2444149;gbkey=mRNA;gene=A830018L16Rik;product=RIKEN cDNA A830018L16 gene%2C transcript variant 2;transcript_id=NM_177173.6;extra_copy_number=0
CM058241.1	Liftoff	exon	11006746	11006839	.	+	.	ID=exon-NM_177173.6-12;Parent=rna-NM_177173.6;Dbxref=GeneID:320492,GenBank:NM_177173.6,MGI:MGI:2444149;gbkey=mRNA;gene=A830018L16Rik;product=RIKEN cDNA A830018L16 gene%2C transcript variant 2;transcript_id=NM_177173.6;extra_copy_number=0
CM058241.1	Liftoff	exon	11027843	11027899	.	+	.	ID=exon-NM_177173.6-13;Parent=rna-NM_177173.6;Dbxref=GeneID:320492,GenBank:NM_177173.6,MGI:MGI:2444149;gbkey=mRNA;gene=A830018L16Rik;product=RIKEN cDNA A830018L16 gene%2C transcript variant 2;transcript_id=NM_177173.6;extra_copy_number=0
CM058241.1	Liftoff	exon	11030720	11031699	.	+	.	ID=exon-NM_177173.6-14;Parent=rna-NM_177173.6;Dbxref=GeneID:320492,GenBank:NM_177173.6,MGI:MGI:2444149;gbkey=mRNA;gene=A830018L16Rik;product=RIKEN cDNA A830018L16 gene%2C transcript variant 2;transcript_id=NM_177173.6;extra_copy_number=0
CM058241.1	Liftoff	CDS	10470282	10470350	.	+	.	ID=cds-NP_796147.2;Parent=rna-NM_177173.6;Dbxref=CCDS:CCDS35513.1,GeneID:320492,GenBank:NP_796147.2,MGI:MGI:2444149;Name=NP_796147.2;Note=isoform 2 is encoded by transcript variant 2;gbkey=CDS;gene=A830018L16Rik;product=uncharacterized protein C8orf34 homolog isoform 2;protein_id=NP_796147.2;extra_copy_number=0
CM058241.1	Liftoff	CDS	10567645	10567792	.	+	.	ID=cds-NP_796147.2;Parent=rna-NM_177173.6;Dbxref=CCDS:CCDS35513.1,GeneID:320492,GenBank:NP_796147.2,MGI:MGI:2444149;Name=NP_796147.2;Note=isoform 2 is encoded by transcript variant 2;gbkey=CDS;gene=A830018L16Rik;product=uncharacterized protein C8orf34 homolog isoform 2;protein_id=NP_796147.2;extra_copy_number=0
CM058241.1	Liftoff	CDS	10574307	10574438	.	+	.	ID=cds-NP_796147.2;Parent=rna-NM_177173.6;Dbxref=CCDS:CCDS35513.1,GeneID:320492,GenBank:NP_796147.2,MGI:MGI:2444149;Name=NP_796147.2;Note=isoform 2 is encoded by transcript variant 2;gbkey=CDS;gene=A830018L16Rik;product=uncharacterized protein C8orf34 homolog isoform 2;protein_id=NP_796147.2;extra_copy_number=0
CM058241.1	Liftoff	CDS	10600884	10601012	.	+	.	ID=cds-NP_796147.2;Parent=rna-NM_177173.6;Dbxref=CCDS:CCDS35513.1,GeneID:320492,GenBank:NP_796147.2,MGI:MGI:2444149;Name=NP_796147.2;Note=isoform 2 is encoded by transcript variant 2;gbkey=CDS;gene=A830018L16Rik;product=uncharacterized protein C8orf34 homolog isoform 2;protein_id=NP_796147.2;extra_copy_number=0
CM058241.1	Liftoff	CDS	10618693	10618721	.	+	.	ID=cds-NP_796147.2;Parent=rna-NM_177173.6;Dbxref=CCDS:CCDS35513.1,GeneID:320492,GenBank:NP_796147.2,MGI:MGI:2444149;Name=NP_796147.2;Note=isoform 2 is encoded by transcript variant 2;gbkey=CDS;gene=A830018L16Rik;product=uncharacterized protein C8orf34 homolog isoform 2;protein_id=NP_796147.2;extra_copy_number=0
CM058241.1	Liftoff	CDS	10644104	10644276	.	+	.	ID=cds-NP_796147.2;Parent=rna-NM_177173.6;Dbxref=CCDS:CCDS35513.1,GeneID:320492,GenBank:NP_796147.2,MGI:MGI:2444149;Name=NP_796147.2;Note=isoform 2 is encoded by transcript variant 2;gbkey=CDS;gene=A830018L16Rik;product=uncharacterized protein C8orf34 homolog isoform 2;protein_id=NP_796147.2;extra_copy_number=0
CM058241.1	Liftoff	CDS	10651881	10652047	.	+	.	ID=cds-NP_796147.2;Parent=rna-NM_177173.6;Dbxref=CCDS:CCDS35513.1,GeneID:320492,GenBank:NP_796147.2,MGI:MGI:2444149;Name=NP_796147.2;Note=isoform 2 is encoded by transcript variant 2;gbkey=CDS;gene=A830018L16Rik;product=uncharacterized protein C8orf34 homolog isoform 2;protein_id=NP_796147.2;extra_copy_number=0
CM058241.1	Liftoff	CDS	10803706	10803832	.	+	.	ID=cds-NP_796147.2;Parent=rna-NM_177173.6;Dbxref=CCDS:CCDS35513.1,GeneID:320492,GenBank:NP_796147.2,MGI:MGI:2444149;Name=NP_796147.2;Note=isoform 2 is encoded by transcript variant 2;gbkey=CDS;gene=A830018L16Rik;product=uncharacterized protein C8orf34 homolog isoform 2;protein_id=NP_796147.2;extra_copy_number=0
CM058241.1	Liftoff	CDS	10854229	10854314	.	+	.	ID=cds-NP_796147.2;Parent=rna-NM_177173.6;Dbxref=CCDS:CCDS35513.1,GeneID:320492,GenBank:NP_796147.2,MGI:MGI:2444149;Name=NP_796147.2;Note=isoform 2 is encoded by transcript variant 2;gbkey=CDS;gene=A830018L16Rik;product=uncharacterized protein C8orf34 homolog isoform 2;protein_id=NP_796147.2;extra_copy_number=0
CM058241.1	Liftoff	CDS	10885570	10885646	.	+	.	ID=cds-NP_796147.2;Parent=rna-NM_177173.6;Dbxref=CCDS:CCDS35513.1,GeneID:320492,GenBank:NP_796147.2,MGI:MGI:2444149;Name=NP_796147.2;Note=isoform 2 is encoded by transcript variant 2;gbkey=CDS;gene=A830018L16Rik;product=uncharacterized protein C8orf34 homolog isoform 2;protein_id=NP_796147.2;extra_copy_number=0
CM058241.1	Liftoff	CDS	10989329	10989376	.	+	.	ID=cds-NP_796147.2;Parent=rna-NM_177173.6;Dbxref=CCDS:CCDS35513.1,GeneID:320492,GenBank:NP_796147.2,MGI:MGI:2444149;Name=NP_796147.2;Note=isoform 2 is encoded by transcript variant 2;gbkey=CDS;gene=A830018L16Rik;product=uncharacterized protein C8orf34 homolog isoform 2;protein_id=NP_796147.2;extra_copy_number=0
CM058241.1	Liftoff	CDS	11006746	11006839	.	+	.	ID=cds-NP_796147.2;Parent=rna-NM_177173.6;Dbxref=CCDS:CCDS35513.1,GeneID:320492,GenBank:NP_796147.2,MGI:MGI:2444149;Name=NP_796147.2;Note=isoform 2 is encoded by transcript variant 2;gbkey=CDS;gene=A830018L16Rik;product=uncharacterized protein C8orf34 homolog isoform 2;protein_id=NP_796147.2;extra_copy_number=0
CM058241.1	Liftoff	CDS	11027843	11027899	.	+	.	ID=cds-NP_796147.2;Parent=rna-NM_177173.6;Dbxref=CCDS:CCDS35513.1,GeneID:320492,GenBank:NP_796147.2,MGI:MGI:2444149;Name=NP_796147.2;Note=isoform 2 is encoded by transcript variant 2;gbkey=CDS;gene=A830018L16Rik;product=uncharacterized protein C8orf34 homolog isoform 2;protein_id=NP_796147.2;extra_copy_number=0
CM058241.1	Liftoff	CDS	11030720	11030763	.	+	.	ID=cds-NP_796147.2;Parent=rna-NM_177173.6;Dbxref=CCDS:CCDS35513.1,GeneID:320492,GenBank:NP_796147.2,MGI:MGI:2444149;Name=NP_796147.2;Note=isoform 2 is encoded by transcript variant 2;gbkey=CDS;gene=A830018L16Rik;product=uncharacterized protein C8orf34 homolog isoform 2;protein_id=NP_796147.2;extra_copy_number=0
CM058241.1	Liftoff	transcript	10469610	11030875	.	+	.	ID=rna-XR_004942886.1;Parent=gene-A830018L16Rik;Dbxref=GeneID:320492,GenBank:XR_004942886.1,MGI:MGI:2444149;Name=XR_004942886.1;gbkey=misc_RNA;gene=A830018L16Rik;model_evidence=Supporting evidence includes similarity to: 1 mRNA%2C 8 ESTs%2C 38 long SRA reads%2C and 100%25 coverage of the annotated genomic feature by RNAseq alignments%2C including 7 samples with support for all annotated introns;product=RIKEN cDNA A830018L16 gene%2C transcript variant X4;transcript_id=XR_004942886.1;extra_copy_number=0
CM058241.1	Liftoff	exon	10469610	10470350	.	+	.	ID=exon-XR_004942886.1-1;Parent=rna-XR_004942886.1;Dbxref=GeneID:320492,GenBank:XR_004942886.1,MGI:MGI:2444149;gbkey=misc_RNA;gene=A830018L16Rik;product=RIKEN cDNA A830018L16 gene%2C transcript variant X4;transcript_id=XR_004942886.1;extra_copy_number=0
CM058241.1	Liftoff	exon	10567645	10567792	.	+	.	ID=exon-XR_004942886.1-2;Parent=rna-XR_004942886.1;Dbxref=GeneID:320492,GenBank:XR_004942886.1,MGI:MGI:2444149;gbkey=misc_RNA;gene=A830018L16Rik;product=RIKEN cDNA A830018L16 gene%2C transcript variant X4;transcript_id=XR_004942886.1;extra_copy_number=0
CM058241.1	Liftoff	exon	10574307	10574438	.	+	.	ID=exon-XR_004942886.1-3;Parent=rna-XR_004942886.1;Dbxref=GeneID:320492,GenBank:XR_004942886.1,MGI:MGI:2444149;gbkey=misc_RNA;gene=A830018L16Rik;product=RIKEN cDNA A830018L16 gene%2C transcript variant X4;transcript_id=XR_004942886.1;extra_copy_number=0
CM058241.1	Liftoff	exon	10600884	10601012	.	+	.	ID=exon-XR_004942886.1-4;Parent=rna-XR_004942886.1;Dbxref=GeneID:320492,GenBank:XR_004942886.1,MGI:MGI:2444149;gbkey=misc_RNA;gene=A830018L16Rik;product=RIKEN cDNA A830018L16 gene%2C transcript variant X4;transcript_id=XR_004942886.1;extra_copy_number=0
CM058241.1	Liftoff	exon	10618693	10618721	.	+	.	ID=exon-XR_004942886.1-5;Parent=rna-XR_004942886.1;Dbxref=GeneID:320492,GenBank:XR_004942886.1,MGI:MGI:2444149;gbkey=misc_RNA;gene=A830018L16Rik;product=RIKEN cDNA A830018L16 gene%2C transcript variant X4;transcript_id=XR_004942886.1;extra_copy_number=0
CM058241.1	Liftoff	exon	10644104	10644276	.	+	.	ID=exon-XR_004942886.1-6;Parent=rna-XR_004942886.1;Dbxref=GeneID:320492,GenBank:XR_004942886.1,MGI:MGI:2444149;gbkey=misc_RNA;gene=A830018L16Rik;product=RIKEN cDNA A830018L16 gene%2C transcript variant X4;transcript_id=XR_004942886.1;extra_copy_number=0
CM058241.1	Liftoff	exon	10651881	10652047	.	+	.	ID=exon-XR_004942886.1-7;Parent=rna-XR_004942886.1;Dbxref=GeneID:320492,GenBank:XR_004942886.1,MGI:MGI:2444149;gbkey=misc_RNA;gene=A830018L16Rik;product=RIKEN cDNA A830018L16 gene%2C transcript variant X4;transcript_id=XR_004942886.1;extra_copy_number=0
CM058241.1	Liftoff	exon	10803706	10803841	.	+	.	ID=exon-XR_004942886.1-8;Parent=rna-XR_004942886.1;Dbxref=GeneID:320492,GenBank:XR_004942886.1,MGI:MGI:2444149;gbkey=misc_RNA;gene=A830018L16Rik;product=RIKEN cDNA A830018L16 gene%2C transcript variant X4;transcript_id=XR_004942886.1;extra_copy_number=0
CM058241.1	Liftoff	exon	10854229	10854314	.	+	.	ID=exon-XR_004942886.1-9;Parent=rna-XR_004942886.1;Dbxref=GeneID:320492,GenBank:XR_004942886.1,MGI:MGI:2444149;gbkey=misc_RNA;gene=A830018L16Rik;product=RIKEN cDNA A830018L16 gene%2C transcript variant X4;transcript_id=XR_004942886.1;extra_copy_number=0
CM058241.1	Liftoff	exon	10989329	10989376	.	+	.	ID=exon-XR_004942886.1-10;Parent=rna-XR_004942886.1;Dbxref=GeneID:320492,GenBank:XR_004942886.1,MGI:MGI:2444149;gbkey=misc_RNA;gene=A830018L16Rik;product=RIKEN cDNA A830018L16 gene%2C transcript variant X4;transcript_id=XR_004942886.1;extra_copy_number=0
CM058241.1	Liftoff	exon	11006746	11006839	.	+	.	ID=exon-XR_004942886.1-11;Parent=rna-XR_004942886.1;Dbxref=GeneID:320492,GenBank:XR_004942886.1,MGI:MGI:2444149;gbkey=misc_RNA;gene=A830018L16Rik;product=RIKEN cDNA A830018L16 gene%2C transcript variant X4;transcript_id=XR_004942886.1;extra_copy_number=0
CM058241.1	Liftoff	exon	11027843	11027899	.	+	.	ID=exon-XR_004942886.1-12;Parent=rna-XR_004942886.1;Dbxref=GeneID:320492,GenBank:XR_004942886.1,MGI:MGI:2444149;gbkey=misc_RNA;gene=A830018L16Rik;product=RIKEN cDNA A830018L16 gene%2C transcript variant X4;transcript_id=XR_004942886.1;extra_copy_number=0
CM058241.1	Liftoff	exon	11030720	11030875	.	+	.	ID=exon-XR_004942886.1-13;Parent=rna-XR_004942886.1;Dbxref=GeneID:320492,GenBank:XR_004942886.1,MGI:MGI:2444149;gbkey=misc_RNA;gene=A830018L16Rik;product=RIKEN cDNA A830018L16 gene%2C transcript variant X4;transcript_id=XR_004942886.1;extra_copy_number=0
CM058241.1	Liftoff	transcript	10469818	10989529	.	+	.	ID=rna-NR_174472.1;Parent=gene-A830018L16Rik;Dbxref=GeneID:320492,GenBank:NR_174472.1,MGI:MGI:2444149;Name=NR_174472.1;gbkey=misc_RNA;gene=A830018L16Rik;product=RIKEN cDNA A830018L16 gene%2C transcript variant 10;transcript_id=NR_174472.1;extra_copy_number=0
CM058241.1	Liftoff	exon	10469818	10470350	.	+	.	ID=exon-NR_174472.1-1;Parent=rna-NR_174472.1;Dbxref=GeneID:320492,GenBank:NR_174472.1,MGI:MGI:2444149;gbkey=misc_RNA;gene=A830018L16Rik;product=RIKEN cDNA A830018L16 gene%2C transcript variant 10;transcript_id=NR_174472.1;extra_copy_number=0
CM058241.1	Liftoff	exon	10567645	10567792	.	+	.	ID=exon-NR_174472.1-2;Parent=rna-NR_174472.1;Dbxref=GeneID:320492,GenBank:NR_174472.1,MGI:MGI:2444149;gbkey=misc_RNA;gene=A830018L16Rik;product=RIKEN cDNA A830018L16 gene%2C transcript variant 10;transcript_id=NR_174472.1;extra_copy_number=0
CM058241.1	Liftoff	exon	10574307	10574438	.	+	.	ID=exon-NR_174472.1-3;Parent=rna-NR_174472.1;Dbxref=GeneID:320492,GenBank:NR_174472.1,MGI:MGI:2444149;gbkey=misc_RNA;gene=A830018L16Rik;product=RIKEN cDNA A830018L16 gene%2C transcript variant 10;transcript_id=NR_174472.1;extra_copy_number=0
CM058241.1	Liftoff	exon	10600884	10601012	.	+	.	ID=exon-NR_174472.1-4;Parent=rna-NR_174472.1;Dbxref=GeneID:320492,GenBank:NR_174472.1,MGI:MGI:2444149;gbkey=misc_RNA;gene=A830018L16Rik;product=RIKEN cDNA A830018L16 gene%2C transcript variant 10;transcript_id=NR_174472.1;extra_copy_number=0
CM058241.1	Liftoff	exon	10618693	10618721	.	+	.	ID=exon-NR_174472.1-5;Parent=rna-NR_174472.1;Dbxref=GeneID:320492,GenBank:NR_174472.1,MGI:MGI:2444149;gbkey=misc_RNA;gene=A830018L16Rik;product=RIKEN cDNA A830018L16 gene%2C transcript variant 10;transcript_id=NR_174472.1;extra_copy_number=0
CM058241.1	Liftoff	exon	10644104	10644301	.	+	.	ID=exon-NR_174472.1-6;Parent=rna-NR_174472.1;Dbxref=GeneID:320492,GenBank:NR_174472.1,MGI:MGI:2444149;gbkey=misc_RNA;gene=A830018L16Rik;product=RIKEN cDNA A830018L16 gene%2C transcript variant 10;transcript_id=NR_174472.1;extra_copy_number=0
CM058241.1	Liftoff	exon	10651881	10652047	.	+	.	ID=exon-NR_174472.1-7;Parent=rna-NR_174472.1;Dbxref=GeneID:320492,GenBank:NR_174472.1,MGI:MGI:2444149;gbkey=misc_RNA;gene=A830018L16Rik;product=RIKEN cDNA A830018L16 gene%2C transcript variant 10;transcript_id=NR_174472.1;extra_copy_number=0
CM058241.1	Liftoff	exon	10803706	10803832	.	+	.	ID=exon-NR_174472.1-8;Parent=rna-NR_174472.1;Dbxref=GeneID:320492,GenBank:NR_174472.1,MGI:MGI:2444149;gbkey=misc_RNA;gene=A830018L16Rik;product=RIKEN cDNA A830018L16 gene%2C transcript variant 10;transcript_id=NR_174472.1;extra_copy_number=0
CM058241.1	Liftoff	exon	10854229	10854314	.	+	.	ID=exon-NR_174472.1-9;Parent=rna-NR_174472.1;Dbxref=GeneID:320492,GenBank:NR_174472.1,MGI:MGI:2444149;gbkey=misc_RNA;gene=A830018L16Rik;product=RIKEN cDNA A830018L16 gene%2C transcript variant 10;transcript_id=NR_174472.1;extra_copy_number=0
CM058241.1	Liftoff	exon	10885570	10885646	.	+	.	ID=exon-NR_174472.1-10;Parent=rna-NR_174472.1;Dbxref=GeneID:320492,GenBank:NR_174472.1,MGI:MGI:2444149;gbkey=misc_RNA;gene=A830018L16Rik;product=RIKEN cDNA A830018L16 gene%2C transcript variant 10;transcript_id=NR_174472.1;extra_copy_number=0
CM058241.1	Liftoff	exon	10989329	10989529	.	+	.	ID=exon-NR_174472.1-11;Parent=rna-NR_174472.1;Dbxref=GeneID:320492,GenBank:NR_174472.1,MGI:MGI:2444149;gbkey=misc_RNA;gene=A830018L16Rik;product=RIKEN cDNA A830018L16 gene%2C transcript variant 10;transcript_id=NR_174472.1;extra_copy_number=0
CM058241.1	Liftoff	transcript	10469818	10657551	.	+	.	ID=rna-NR_174473.1;Parent=gene-A830018L16Rik;Dbxref=GeneID:320492,GenBank:NR_174473.1,MGI:MGI:2444149;Name=NR_174473.1;gbkey=misc_RNA;gene=A830018L16Rik;product=RIKEN cDNA A830018L16 gene%2C transcript variant 11;transcript_id=NR_174473.1;extra_copy_number=0
CM058241.1	Liftoff	exon	10469818	10470350	.	+	.	ID=exon-NR_174473.1-1;Parent=rna-NR_174473.1;Dbxref=GeneID:320492,GenBank:NR_174473.1,MGI:MGI:2444149;gbkey=misc_RNA;gene=A830018L16Rik;product=RIKEN cDNA A830018L16 gene%2C transcript variant 11;transcript_id=NR_174473.1;extra_copy_number=0
CM058241.1	Liftoff	exon	10574307	10574438	.	+	.	ID=exon-NR_174473.1-2;Parent=rna-NR_174473.1;Dbxref=GeneID:320492,GenBank:NR_174473.1,MGI:MGI:2444149;gbkey=misc_RNA;gene=A830018L16Rik;product=RIKEN cDNA A830018L16 gene%2C transcript variant 11;transcript_id=NR_174473.1;extra_copy_number=0
CM058241.1	Liftoff	exon	10600884	10601012	.	+	.	ID=exon-NR_174473.1-3;Parent=rna-NR_174473.1;Dbxref=GeneID:320492,GenBank:NR_174473.1,MGI:MGI:2444149;gbkey=misc_RNA;gene=A830018L16Rik;product=RIKEN cDNA A830018L16 gene%2C transcript variant 11;transcript_id=NR_174473.1;extra_copy_number=0
CM058241.1	Liftoff	exon	10618693	10618721	.	+	.	ID=exon-NR_174473.1-4;Parent=rna-NR_174473.1;Dbxref=GeneID:320492,GenBank:NR_174473.1,MGI:MGI:2444149;gbkey=misc_RNA;gene=A830018L16Rik;product=RIKEN cDNA A830018L16 gene%2C transcript variant 11;transcript_id=NR_174473.1;extra_copy_number=0
CM058241.1	Liftoff	exon	10644104	10644301	.	+	.	ID=exon-NR_174473.1-5;Parent=rna-NR_174473.1;Dbxref=GeneID:320492,GenBank:NR_174473.1,MGI:MGI:2444149;gbkey=misc_RNA;gene=A830018L16Rik;product=RIKEN cDNA A830018L16 gene%2C transcript variant 11;transcript_id=NR_174473.1;extra_copy_number=0
CM058241.1	Liftoff	exon	10651881	10657551	.	+	.	ID=exon-NR_174473.1-6;Parent=rna-NR_174473.1;Dbxref=GeneID:320492,GenBank:NR_174473.1,MGI:MGI:2444149;gbkey=misc_RNA;gene=A830018L16Rik;product=RIKEN cDNA A830018L16 gene%2C transcript variant 11;transcript_id=NR_174473.1;extra_copy_number=0
CM058241.1	Liftoff	gene	11035343	11046929	.	+	.	ID=gene-Gm30898;Dbxref=GeneID:102632954,MGI:MGI:5590057;Name=Gm30898;description=predicted gene%2C 30898;gbkey=Gene;gene=Gm30898;gene_biotype=lncRNA;coverage=1.0;sequence_ID=1.0;extra_copy_number=0;copy_num_ID=gene-Gm30898_0
CM058241.1	Liftoff	lnc_RNA	11035343	11046929	.	+	.	ID=rna-XR_373206.4;Parent=gene-Gm30898;Dbxref=GeneID:102632954,GenBank:XR_373206.4,MGI:MGI:5590057;Name=XR_373206.4;gbkey=ncRNA;gene=Gm30898;model_evidence=Supporting evidence includes similarity to: 12 long SRA reads%2C and 100%25 coverage of the annotated genomic feature by RNAseq alignments%2C including 1 sample with support for all annotated introns;product=predicted gene%2C 30898;transcript_id=XR_373206.4;extra_copy_number=0
CM058241.1	Liftoff	exon	11035343	11039546	.	+	.	ID=exon-XR_373206.4-1;Parent=rna-XR_373206.4;Dbxref=GeneID:102632954,GenBank:XR_373206.4,MGI:MGI:5590057;gbkey=ncRNA;gene=Gm30898;product=predicted gene%2C 30898;transcript_id=XR_373206.4;extra_copy_number=0
CM058241.1	Liftoff	exon	11039775	11039936	.	+	.	ID=exon-XR_373206.4-2;Parent=rna-XR_373206.4;Dbxref=GeneID:102632954,GenBank:XR_373206.4,MGI:MGI:5590057;gbkey=ncRNA;gene=Gm30898;product=predicted gene%2C 30898;transcript_id=XR_373206.4;extra_copy_number=0
CM058241.1	Liftoff	exon	11045131	11046929	.	+	.	ID=exon-XR_373206.4-3;Parent=rna-XR_373206.4;Dbxref=GeneID:102632954,GenBank:XR_373206.4,MGI:MGI:5590057;gbkey=ncRNA;gene=Gm30898;product=predicted gene%2C 30898;transcript_id=XR_373206.4;extra_copy_number=0
CM058241.1	Liftoff	gene	11084903	11116858	.	-	.	ID=gene-Gm30974;Dbxref=GeneID:102633057,MGI:MGI:5590133;Name=Gm30974;description=predicted gene%2C 30974;gbkey=Gene;gene=Gm30974;gene_biotype=lncRNA;coverage=1.0;sequence_ID=1.0;extra_copy_number=0;copy_num_ID=gene-Gm30974_0
CM058241.1	Liftoff	lnc_RNA	11084903	11116858	.	-	.	ID=rna-XR_373208.2;Parent=gene-Gm30974;Dbxref=GeneID:102633057,GenBank:XR_373208.2,MGI:MGI:5590133;Name=XR_373208.2;gbkey=ncRNA;gene=Gm30974;model_evidence=Supporting evidence includes similarity to: 100%25 coverage of the annotated genomic feature by RNAseq alignments%2C including 2 samples with support for all annotated introns;product=predicted gene%2C 30974;transcript_id=XR_373208.2;extra_copy_number=0
CM058241.1	Liftoff	exon	11084903	11085066	.	-	.	ID=exon-XR_373208.2-4;Parent=rna-XR_373208.2;Dbxref=GeneID:102633057,GenBank:XR_373208.2,MGI:MGI:5590133;gbkey=ncRNA;gene=Gm30974;product=predicted gene%2C 30974;transcript_id=XR_373208.2;extra_copy_number=0
CM058241.1	Liftoff	exon	11088000	11088181	.	-	.	ID=exon-XR_373208.2-3;Parent=rna-XR_373208.2;Dbxref=GeneID:102633057,GenBank:XR_373208.2,MGI:MGI:5590133;gbkey=ncRNA;gene=Gm30974;product=predicted gene%2C 30974;transcript_id=XR_373208.2;extra_copy_number=0
CM058241.1	Liftoff	exon	11091121	11091222	.	-	.	ID=exon-XR_373208.2-2;Parent=rna-XR_373208.2;Dbxref=GeneID:102633057,GenBank:XR_373208.2,MGI:MGI:5590133;gbkey=ncRNA;gene=Gm30974;product=predicted gene%2C 30974;transcript_id=XR_373208.2;extra_copy_number=0
CM058241.1	Liftoff	exon	11116673	11116858	.	-	.	ID=exon-XR_373208.2-1;Parent=rna-XR_373208.2;Dbxref=GeneID:102633057,GenBank:XR_373208.2,MGI:MGI:5590133;gbkey=ncRNA;gene=Gm30974;product=predicted gene%2C 30974;transcript_id=XR_373208.2;extra_copy_number=0
CM058241.1	Liftoff	match	11176672	11177865	.	+	.	ID=a02caf14-234d-4352-bcff-6b599121e652;Target=NG_018549.1 1 1194 +;assembly_bases_aln=1194;assembly_bases_seq=1194;bit_score=2223.15;blast_aligner=1;blast_score=1194;common_component=0;e_value=0;filter_score=0;for_remapping=2;gap_count=0;hsp_percent_coverage=100;matchable_bases=1194;matched_bases=1194;num_ident=1194;num_mismatch=0;pct_coverage=100;pct_coverage_hiqual=100;pct_identity_gap=100;pct_identity_gapopen_only=100;pct_identity_ungap=100;rank=1;weighted_identity=1;coverage=1.0;sequence_ID=1.0;extra_copy_number=0;copy_num_ID=a02caf14-234d-4352-bcff-6b599121e652_0
CM058241.1	Liftoff	pseudogene	11176772	11177865	.	+	.	ID=gene-Gm7560;Dbxref=GeneID:665262,MGI:MGI:3648484;Name=Gm7560;description=predicted gene 7560;gbkey=Gene;gene=Gm7560;gene_biotype=pseudogene;gene_synonym=EG665262;pseudo=true;coverage=1.0;sequence_ID=1.0;extra_copy_number=0;copy_num_ID=gene-Gm7560_0
CM058241.1	Liftoff	gene	11431263	11431369	.	+	.	ID=gene-Gm22633;Dbxref=GeneID:115487708,MGI:MGI:5452410;Name=Gm22633;description=predicted gene%2C 22633;gbkey=Gene;gene=Gm22633;gene_biotype=snRNA;coverage=1.0;sequence_ID=1.0;extra_copy_number=0;copy_num_ID=gene-Gm22633_0
CM058241.1	Liftoff	snRNA	11431263	11431369	.	+	.	ID=rna-XR_004936890.1;Parent=gene-Gm22633;Dbxref=GeneID:115487708,RFAM:RF00026,GenBank:XR_004936890.1,MGI:MGI:5452410;Name=XR_004936890.1;gbkey=ncRNA;gene=Gm22633;inference=COORDINATES: profile:INFERNAL:1.1.1;product=U6 spliceosomal RNA;transcript_id=XR_004936890.1;extra_copy_number=0
CM058241.1	Liftoff	exon	11431263	11431369	.	+	.	ID=exon-XR_004936890.1-1;Parent=rna-XR_004936890.1;Dbxref=GeneID:115487708,RFAM:RF00026,GenBank:XR_004936890.1,MGI:MGI:5452410;gbkey=ncRNA;gene=Gm22633;inference=COORDINATES: profile:INFERNAL:1.1.1;product=U6 spliceosomal RNA;transcript_id=XR_004936890.1;extra_copy_number=0
CM058241.1	Liftoff	gene	11480007	11488794	.	-	.	ID=gene-Gm39591;Dbxref=GeneID:105243860,MGI:MGI:5622476;Name=Gm39591;description=predicted gene%2C 39591;gbkey=Gene;gene=Gm39591;gene_biotype=lncRNA;coverage=1.0;sequence_ID=1.0;extra_copy_number=0;copy_num_ID=gene-Gm39591_0
CM058241.1	Liftoff	lnc_RNA	11480007	11488794	.	-	.	ID=rna-XR_865186.1;Parent=gene-Gm39591;Dbxref=GeneID:105243860,GenBank:XR_865186.1,MGI:MGI:5622476;Name=XR_865186.1;gbkey=ncRNA;gene=Gm39591;model_evidence=Supporting evidence includes similarity to: 100%25 coverage of the annotated genomic feature by RNAseq alignments%2C including 1 sample with support for all annotated introns;product=predicted gene%2C 39591;transcript_id=XR_865186.1;extra_copy_number=0
CM058241.1	Liftoff	exon	11480007	11480149	.	-	.	ID=exon-XR_865186.1-4;Parent=rna-XR_865186.1;Dbxref=GeneID:105243860,GenBank:XR_865186.1,MGI:MGI:5622476;gbkey=ncRNA;gene=Gm39591;product=predicted gene%2C 39591;transcript_id=XR_865186.1;extra_copy_number=0
CM058241.1	Liftoff	exon	11481890	11481937	.	-	.	ID=exon-XR_865186.1-3;Parent=rna-XR_865186.1;Dbxref=GeneID:105243860,GenBank:XR_865186.1,MGI:MGI:5622476;gbkey=ncRNA;gene=Gm39591;product=predicted gene%2C 39591;transcript_id=XR_865186.1;extra_copy_number=0
CM058241.1	Liftoff	exon	11484954	11485065	.	-	.	ID=exon-XR_865186.1-2;Parent=rna-XR_865186.1;Dbxref=GeneID:105243860,GenBank:XR_865186.1,MGI:MGI:5622476;gbkey=ncRNA;gene=Gm39591;product=predicted gene%2C 39591;transcript_id=XR_865186.1;extra_copy_number=0
CM058241.1	Liftoff	exon	11488703	11488794	.	-	.	ID=exon-XR_865186.1-1;Parent=rna-XR_865186.1;Dbxref=GeneID:105243860,GenBank:XR_865186.1,MGI:MGI:5622476;gbkey=ncRNA;gene=Gm39591;product=predicted gene%2C 39591;transcript_id=XR_865186.1;extra_copy_number=0
CM058241.1	Liftoff	gene	11482306	11482426	.	+	.	ID=gene-Mir6341;Dbxref=GeneID:102465961,MGI:MGI:5530644,miRBase:MI0021869;Name=Mir6341;description=microRNA 6341;gbkey=Gene;gene=Mir6341;gene_biotype=miRNA;gene_synonym=Gm27262,mmu-mir-6341;coverage=1.0;sequence_ID=1.0;extra_copy_number=0;copy_num_ID=gene-Mir6341_0
CM058241.1	Liftoff	primary_transcript	11482306	11482426	.	+	.	ID=rna-NR_105759.1;Parent=gene-Mir6341;Dbxref=GeneID:102465961,GenBank:NR_105759.1,MGI:MGI:5530644,miRBase:MI0021869;Name=NR_105759.1;gbkey=precursor_RNA;gene=Mir6341;product=microRNA 6341;transcript_id=NR_105759.1;extra_copy_number=0
CM058241.1	Liftoff	exon	11482306	11482426	.	+	.	ID=exon-NR_105759.1-1;Parent=rna-NR_105759.1;Dbxref=GeneID:102465961,GenBank:NR_105759.1,MGI:MGI:5530644,miRBase:MI0021869;gbkey=precursor_RNA;gene=Mir6341;product=microRNA 6341;transcript_id=NR_105759.1;extra_copy_number=0
CM058241.1	Liftoff	match	11565409	11568330	.	+	.	ID=cbf3caf7-f8e1-4032-b52b-954a355e1346;Target=NG_054487.1 1 2918 +;assembly_bases_aln=2918;assembly_bases_seq=2918;bit_score=5431.65;blast_aligner=1;blast_score=2918;common_component=0;e_value=0;filter_score=0;for_remapping=2;gap_count=0;hsp_percent_coverage=100;matchable_bases=2918;matched_bases=2918;num_ident=2918;num_mismatch=0;pct_coverage=100;pct_coverage_hiqual=100;pct_identity_gap=100;pct_identity_gapopen_only=100;pct_identity_ungap=100;rank=1;weighted_identity=1;coverage=1.0;sequence_ID=0.998;extra_copy_number=0;copy_num_ID=cbf3caf7-f8e1-4032-b52b-954a355e1346_0
CM058241.1	Liftoff	enhancer	11565509	11568230	.	.	.	ID=id-GeneID:110120424;Dbxref=GeneID:110120424,VISTA:mm1416;Note=VISTA enhancer mm1416;experiment=EXISTENCE:transgenic organism evidence [ECO:0001131][PMID:17130149];function=enhancer in: midbrain (mesencephalon)[4/8] | forebrain[5/8] | nose[6/8];gbkey=regulatory;regulatory_class=enhancer;coverage=1.0;sequence_ID=0.998;extra_copy_number=0;copy_num_ID=id-GeneID:110120424_0
CM058241.1	Liftoff	biological_region	11565509	11568230	.	+	.	ID=id-GeneID:110120424-2;Dbxref=GeneID:110120424;Name=biological region;gbkey=Region;standard_name=VISTA enhancer mm1416;coverage=1.0;sequence_ID=0.998;extra_copy_number=0;copy_num_ID=id-GeneID:110120424-2_0
CM058241.1	Liftoff	match	11621809	11623039	.	+	.	ID=2e5d57d5-b69d-4944-b688-38e06f017788;Target=NG_007188.5 1 1231 +;assembly_bases_aln=1231;assembly_bases_seq=1231;bit_score=2292.01;blast_aligner=1;blast_score=1231;common_component=0;e_value=0;filter_score=0;for_remapping=2;gap_count=0;hsp_percent_coverage=100;matchable_bases=1231;matched_bases=1231;num_ident=1231;num_mismatch=0;pct_coverage=100;pct_coverage_hiqual=100;pct_identity_gap=100;pct_identity_gapopen_only=100;pct_identity_ungap=100;rank=1;weighted_identity=1;coverage=1.0;sequence_ID=1.0;extra_copy_number=0;copy_num_ID=2e5d57d5-b69d-4944-b688-38e06f017788_0
CM058241.1	Liftoff	pseudogene	11621909	11622939	.	+	.	ID=gene-Gm2383;Dbxref=GeneID:100039709,MGI:MGI:3780551;Name=Gm2383;description=predicted gene 2383;gbkey=Gene;gene=Gm2383;gene_biotype=pseudogene;gene_synonym=100039709;pseudo=true;coverage=1.0;sequence_ID=1.0;extra_copy_number=0;copy_num_ID=gene-Gm2383_0
CM058241.1	Liftoff	match	11712072	11713173	.	+	.	ID=23ead082-ea30-4337-b74c-d382e12f3f3e;Target=NG_007190.6 1 1102 +;assembly_bases_aln=1102;assembly_bases_seq=1102;bit_score=2051.94;blast_aligner=1;blast_score=1102;common_component=0;e_value=0;filter_score=0;for_remapping=2;gap_count=0;hsp_percent_coverage=100;matchable_bases=1102;matched_bases=1102;num_ident=1102;num_mismatch=0;pct_coverage=100;pct_coverage_hiqual=100;pct_identity_gap=100;pct_identity_gapopen_only=100;pct_identity_ungap=100;rank=1;weighted_identity=1;coverage=1.0;sequence_ID=1.0;extra_copy_number=0;copy_num_ID=23ead082-ea30-4337-b74c-d382e12f3f3e_0
CM058241.1	Liftoff	pseudogene	11712172	11713073	.	+	.	ID=gene-Gm6216;Dbxref=GeneID:621353,MGI:MGI:3647030;Name=Gm6216;description=predicted gene 6216;gbkey=Gene;gene=Gm6216;gene_biotype=pseudogene;gene_synonym=EG621353;pseudo=true;coverage=1.0;sequence_ID=1.0;extra_copy_number=0;copy_num_ID=gene-Gm6216_0
CM058241.1	Liftoff	gene	11725570	11731098	.	+	.	ID=gene-Gm17644;Dbxref=GeneID:329096,MGI:MGI:4937278;Name=Gm17644;description=predicted gene%2C 17644;gbkey=Gene;gene=Gm17644;gene_biotype=lncRNA;gene_synonym=4932411L15;coverage=1.0;sequence_ID=0.999;extra_copy_number=0;copy_num_ID=gene-Gm17644_0
CM058241.1	Liftoff	lnc_RNA	11725570	11731098	.	+	.	ID=rna-NR_045297.1;Parent=gene-Gm17644;Dbxref=GeneID:329096,GenBank:NR_045297.1,MGI:MGI:4937278;Name=NR_045297.1;gbkey=ncRNA;gene=Gm17644;product=predicted gene%2C 17644;transcript_id=NR_045297.1;extra_copy_number=0
CM058241.1	Liftoff	exon	11725570	11727099	.	+	.	ID=exon-NR_045297.1-1;Parent=rna-NR_045297.1;Dbxref=GeneID:329096,GenBank:NR_045297.1,MGI:MGI:4937278;gbkey=ncRNA;gene=Gm17644;product=predicted gene%2C 17644;transcript_id=NR_045297.1;extra_copy_number=0
CM058241.1	Liftoff	exon	11729322	11729361	.	+	.	ID=exon-NR_045297.1-2;Parent=rna-NR_045297.1;Dbxref=GeneID:329096,GenBank:NR_045297.1,MGI:MGI:4937278;gbkey=ncRNA;gene=Gm17644;product=predicted gene%2C 17644;transcript_id=NR_045297.1;extra_copy_number=0
CM058241.1	Liftoff	exon	11729467	11731098	.	+	.	ID=exon-NR_045297.1-3;Parent=rna-NR_045297.1;Dbxref=GeneID:329096,GenBank:NR_045297.1,MGI:MGI:4937278;gbkey=ncRNA;gene=Gm17644;product=predicted gene%2C 17644;transcript_id=NR_045297.1;extra_copy_number=0
CM058241.1	Liftoff	gene	11750213	11933966	.	+	.	ID=gene-Sulf1;Dbxref=GeneID:240725,MGI:MGI:2138563;Name=Sulf1;description=sulfatase 1;gbkey=Gene;gene=Sulf1;gene_biotype=protein_coding;gene_synonym=mKIAA1077,MSulf-1;coverage=1.0;sequence_ID=1.0;valid_ORFs=10;extra_copy_number=0;copy_num_ID=gene-Sulf1_0
CM058241.1	Liftoff	mRNA	11750213	11919292	.	+	.	ID=rna-XM_006495510.4;Parent=gene-Sulf1;Dbxref=GeneID:240725,GenBank:XM_006495510.4,MGI:MGI:2138563;Name=XM_006495510.4;gbkey=mRNA;gene=Sulf1;model_evidence=Supporting evidence includes similarity to: 2 mRNAs%2C 89 ESTs%2C 201 long SRA reads%2C and 100%25 coverage of the annotated genomic feature by RNAseq alignments%2C including 19 samples with support for all annotated introns;product=sulfatase 1%2C transcript variant X1;transcript_id=XM_006495510.4;matches_ref_protein=True;valid_ORF=True;extra_copy_number=0
CM058241.1	Liftoff	exon	11750213	11750700	.	+	.	ID=exon-XM_006495510.4-1;Parent=rna-XM_006495510.4;Dbxref=GeneID:240725,GenBank:XM_006495510.4,MGI:MGI:2138563;gbkey=mRNA;gene=Sulf1;product=sulfatase 1%2C transcript variant X1;transcript_id=XM_006495510.4;extra_copy_number=0
CM058241.1	Liftoff	exon	11786640	11786734	.	+	.	ID=exon-XM_006495510.4-2;Parent=rna-XM_006495510.4;Dbxref=GeneID:240725,GenBank:XM_006495510.4,MGI:MGI:2138563;gbkey=mRNA;gene=Sulf1;product=sulfatase 1%2C transcript variant X1;transcript_id=XM_006495510.4;extra_copy_number=0
CM058241.1	Liftoff	exon	11844131	11844203	.	+	.	ID=exon-XM_006495510.4-3;Parent=rna-XM_006495510.4;Dbxref=GeneID:240725,GenBank:XM_006495510.4,MGI:MGI:2138563;gbkey=mRNA;gene=Sulf1;product=sulfatase 1%2C transcript variant X1;transcript_id=XM_006495510.4;extra_copy_number=0
CM058241.1	Liftoff	exon	11844520	11844750	.	+	.	ID=exon-XM_006495510.4-4;Parent=rna-XM_006495510.4;Dbxref=GeneID:240725,GenBank:XM_006495510.4,MGI:MGI:2138563;gbkey=mRNA;gene=Sulf1;product=sulfatase 1%2C transcript variant X1;transcript_id=XM_006495510.4;extra_copy_number=0
CM058241.1	Liftoff	exon	11854827	11855066	.	+	.	ID=exon-XM_006495510.4-5;Parent=rna-XM_006495510.4;Dbxref=GeneID:240725,GenBank:XM_006495510.4,MGI:MGI:2138563;gbkey=mRNA;gene=Sulf1;product=sulfatase 1%2C transcript variant X1;transcript_id=XM_006495510.4;extra_copy_number=0
CM058241.1	Liftoff	exon	11863241	11863392	.	+	.	ID=exon-XM_006495510.4-6;Parent=rna-XM_006495510.4;Dbxref=GeneID:240725,GenBank:XM_006495510.4,MGI:MGI:2138563;gbkey=mRNA;gene=Sulf1;product=sulfatase 1%2C transcript variant X1;transcript_id=XM_006495510.4;extra_copy_number=0
CM058241.1	Liftoff	exon	11865917	11866086	.	+	.	ID=exon-XM_006495510.4-7;Parent=rna-XM_006495510.4;Dbxref=GeneID:240725,GenBank:XM_006495510.4,MGI:MGI:2138563;gbkey=mRNA;gene=Sulf1;product=sulfatase 1%2C transcript variant X1;transcript_id=XM_006495510.4;extra_copy_number=0
CM058241.1	Liftoff	exon	11875402	11875552	.	+	.	ID=exon-XM_006495510.4-8;Parent=rna-XM_006495510.4;Dbxref=GeneID:240725,GenBank:XM_006495510.4,MGI:MGI:2138563;gbkey=mRNA;gene=Sulf1;product=sulfatase 1%2C transcript variant X1;transcript_id=XM_006495510.4;extra_copy_number=0
CM058241.1	Liftoff	exon	11876442	11876617	.	+	.	ID=exon-XM_006495510.4-9;Parent=rna-XM_006495510.4;Dbxref=GeneID:240725,GenBank:XM_006495510.4,MGI:MGI:2138563;gbkey=mRNA;gene=Sulf1;product=sulfatase 1%2C transcript variant X1;transcript_id=XM_006495510.4;extra_copy_number=0
CM058241.1	Liftoff	exon	11878465	11878593	.	+	.	ID=exon-XM_006495510.4-10;Parent=rna-XM_006495510.4;Dbxref=GeneID:240725,GenBank:XM_006495510.4,MGI:MGI:2138563;gbkey=mRNA;gene=Sulf1;product=sulfatase 1%2C transcript variant X1;transcript_id=XM_006495510.4;extra_copy_number=0
CM058241.1	Liftoff	exon	11878859	11878915	.	+	.	ID=exon-XM_006495510.4-11;Parent=rna-XM_006495510.4;Dbxref=GeneID:240725,GenBank:XM_006495510.4,MGI:MGI:2138563;gbkey=mRNA;gene=Sulf1;product=sulfatase 1%2C transcript variant X1;transcript_id=XM_006495510.4;extra_copy_number=0
CM058241.1	Liftoff	exon	11880034	11880163	.	+	.	ID=exon-XM_006495510.4-12;Parent=rna-XM_006495510.4;Dbxref=GeneID:240725,GenBank:XM_006495510.4,MGI:MGI:2138563;gbkey=mRNA;gene=Sulf1;product=sulfatase 1%2C transcript variant X1;transcript_id=XM_006495510.4;extra_copy_number=0
CM058241.1	Liftoff	exon	11894177	11894393	.	+	.	ID=exon-XM_006495510.4-13;Parent=rna-XM_006495510.4;Dbxref=GeneID:240725,GenBank:XM_006495510.4,MGI:MGI:2138563;gbkey=mRNA;gene=Sulf1;product=sulfatase 1%2C transcript variant X1;transcript_id=XM_006495510.4;extra_copy_number=0
CM058241.1	Liftoff	exon	11896423	11896675	.	+	.	ID=exon-XM_006495510.4-14;Parent=rna-XM_006495510.4;Dbxref=GeneID:240725,GenBank:XM_006495510.4,MGI:MGI:2138563;gbkey=mRNA;gene=Sulf1;product=sulfatase 1%2C transcript variant X1;transcript_id=XM_006495510.4;extra_copy_number=0
CM058241.1	Liftoff	exon	11897893	11897989	.	+	.	ID=exon-XM_006495510.4-15;Parent=rna-XM_006495510.4;Dbxref=GeneID:240725,GenBank:XM_006495510.4,MGI:MGI:2138563;gbkey=mRNA;gene=Sulf1;product=sulfatase 1%2C transcript variant X1;transcript_id=XM_006495510.4;extra_copy_number=0
CM058241.1	Liftoff	exon	11898467	11898561	.	+	.	ID=exon-XM_006495510.4-16;Parent=rna-XM_006495510.4;Dbxref=GeneID:240725,GenBank:XM_006495510.4,MGI:MGI:2138563;gbkey=mRNA;gene=Sulf1;product=sulfatase 1%2C transcript variant X1;transcript_id=XM_006495510.4;extra_copy_number=0
CM058241.1	Liftoff	exon	11899507	11899572	.	+	.	ID=exon-XM_006495510.4-17;Parent=rna-XM_006495510.4;Dbxref=GeneID:240725,GenBank:XM_006495510.4,MGI:MGI:2138563;gbkey=mRNA;gene=Sulf1;product=sulfatase 1%2C transcript variant X1;transcript_id=XM_006495510.4;extra_copy_number=0
CM058241.1	Liftoff	exon	11900745	11900920	.	+	.	ID=exon-XM_006495510.4-18;Parent=rna-XM_006495510.4;Dbxref=GeneID:240725,GenBank:XM_006495510.4,MGI:MGI:2138563;gbkey=mRNA;gene=Sulf1;product=sulfatase 1%2C transcript variant X1;transcript_id=XM_006495510.4;extra_copy_number=0
CM058241.1	Liftoff	exon	11906195	11906337	.	+	.	ID=exon-XM_006495510.4-19;Parent=rna-XM_006495510.4;Dbxref=GeneID:240725,GenBank:XM_006495510.4,MGI:MGI:2138563;gbkey=mRNA;gene=Sulf1;product=sulfatase 1%2C transcript variant X1;transcript_id=XM_006495510.4;extra_copy_number=0
CM058241.1	Liftoff	exon	11906431	11906554	.	+	.	ID=exon-XM_006495510.4-20;Parent=rna-XM_006495510.4;Dbxref=GeneID:240725,GenBank:XM_006495510.4,MGI:MGI:2138563;gbkey=mRNA;gene=Sulf1;product=sulfatase 1%2C transcript variant X1;transcript_id=XM_006495510.4;extra_copy_number=0
CM058241.1	Liftoff	exon	11916912	11919292	.	+	.	ID=exon-XM_006495510.4-21;Parent=rna-XM_006495510.4;Dbxref=GeneID:240725,GenBank:XM_006495510.4,MGI:MGI:2138563;gbkey=mRNA;gene=Sulf1;product=sulfatase 1%2C transcript variant X1;transcript_id=XM_006495510.4;extra_copy_number=0
CM058241.1	Liftoff	CDS	11844579	11844750	.	+	.	ID=cds-XP_006495573.1;Parent=rna-XM_006495510.4;Dbxref=GeneID:240725,GenBank:XP_006495573.1,MGI:MGI:2138563;Name=XP_006495573.1;gbkey=CDS;gene=Sulf1;product=extracellular sulfatase Sulf-1 isoform X1;protein_id=XP_006495573.1;extra_copy_number=0
CM058241.1	Liftoff	CDS	11854827	11855066	.	+	.	ID=cds-XP_006495573.1;Parent=rna-XM_006495510.4;Dbxref=GeneID:240725,GenBank:XP_006495573.1,MGI:MGI:2138563;Name=XP_006495573.1;gbkey=CDS;gene=Sulf1;product=extracellular sulfatase Sulf-1 isoform X1;protein_id=XP_006495573.1;extra_copy_number=0
CM058241.1	Liftoff	CDS	11863241	11863392	.	+	.	ID=cds-XP_006495573.1;Parent=rna-XM_006495510.4;Dbxref=GeneID:240725,GenBank:XP_006495573.1,MGI:MGI:2138563;Name=XP_006495573.1;gbkey=CDS;gene=Sulf1;product=extracellular sulfatase Sulf-1 isoform X1;protein_id=XP_006495573.1;extra_copy_number=0
CM058241.1	Liftoff	CDS	11865917	11866086	.	+	.	ID=cds-XP_006495573.1;Parent=rna-XM_006495510.4;Dbxref=GeneID:240725,GenBank:XP_006495573.1,MGI:MGI:2138563;Name=XP_006495573.1;gbkey=CDS;gene=Sulf1;product=extracellular sulfatase Sulf-1 isoform X1;protein_id=XP_006495573.1;extra_copy_number=0
CM058241.1	Liftoff	CDS	11875402	11875552	.	+	.	ID=cds-XP_006495573.1;Parent=rna-XM_006495510.4;Dbxref=GeneID:240725,GenBank:XP_006495573.1,MGI:MGI:2138563;Name=XP_006495573.1;gbkey=CDS;gene=Sulf1;product=extracellular sulfatase Sulf-1 isoform X1;protein_id=XP_006495573.1;extra_copy_number=0
CM058241.1	Liftoff	CDS	11876442	11876617	.	+	.	ID=cds-XP_006495573.1;Parent=rna-XM_006495510.4;Dbxref=GeneID:240725,GenBank:XP_006495573.1,MGI:MGI:2138563;Name=XP_006495573.1;gbkey=CDS;gene=Sulf1;product=extracellular sulfatase Sulf-1 isoform X1;protein_id=XP_006495573.1;extra_copy_number=0
CM058241.1	Liftoff	CDS	11878465	11878593	.	+	.	ID=cds-XP_006495573.1;Parent=rna-XM_006495510.4;Dbxref=GeneID:240725,GenBank:XP_006495573.1,MGI:MGI:2138563;Name=XP_006495573.1;gbkey=CDS;gene=Sulf1;product=extracellular sulfatase Sulf-1 isoform X1;protein_id=XP_006495573.1;extra_copy_number=0
CM058241.1	Liftoff	CDS	11878859	11878915	.	+	.	ID=cds-XP_006495573.1;Parent=rna-XM_006495510.4;Dbxref=GeneID:240725,GenBank:XP_006495573.1,MGI:MGI:2138563;Name=XP_006495573.1;gbkey=CDS;gene=Sulf1;product=extracellular sulfatase Sulf-1 isoform X1;protein_id=XP_006495573.1;extra_copy_number=0
CM058241.1	Liftoff	CDS	11880034	11880163	.	+	.	ID=cds-XP_006495573.1;Parent=rna-XM_006495510.4;Dbxref=GeneID:240725,GenBank:XP_006495573.1,MGI:MGI:2138563;Name=XP_006495573.1;gbkey=CDS;gene=Sulf1;product=extracellular sulfatase Sulf-1 isoform X1;protein_id=XP_006495573.1;extra_copy_number=0
CM058241.1	Liftoff	CDS	11894177	11894393	.	+	.	ID=cds-XP_006495573.1;Parent=rna-XM_006495510.4;Dbxref=GeneID:240725,GenBank:XP_006495573.1,MGI:MGI:2138563;Name=XP_006495573.1;gbkey=CDS;gene=Sulf1;product=extracellular sulfatase Sulf-1 isoform X1;protein_id=XP_006495573.1;extra_copy_number=0
CM058241.1	Liftoff	CDS	11896423	11896675	.	+	.	ID=cds-XP_006495573.1;Parent=rna-XM_006495510.4;Dbxref=GeneID:240725,GenBank:XP_006495573.1,MGI:MGI:2138563;Name=XP_006495573.1;gbkey=CDS;gene=Sulf1;product=extracellular sulfatase Sulf-1 isoform X1;protein_id=XP_006495573.1;extra_copy_number=0
CM058241.1	Liftoff	CDS	11897893	11897989	.	+	.	ID=cds-XP_006495573.1;Parent=rna-XM_006495510.4;Dbxref=GeneID:240725,GenBank:XP_006495573.1,MGI:MGI:2138563;Name=XP_006495573.1;gbkey=CDS;gene=Sulf1;product=extracellular sulfatase Sulf-1 isoform X1;protein_id=XP_006495573.1;extra_copy_number=0
CM058241.1	Liftoff	CDS	11898467	11898561	.	+	.	ID=cds-XP_006495573.1;Parent=rna-XM_006495510.4;Dbxref=GeneID:240725,GenBank:XP_006495573.1,MGI:MGI:2138563;Name=XP_006495573.1;gbkey=CDS;gene=Sulf1;product=extracellular sulfatase Sulf-1 isoform X1;protein_id=XP_006495573.1;extra_copy_number=0
CM058241.1	Liftoff	CDS	11899507	11899572	.	+	.	ID=cds-XP_006495573.1;Parent=rna-XM_006495510.4;Dbxref=GeneID:240725,GenBank:XP_006495573.1,MGI:MGI:2138563;Name=XP_006495573.1;gbkey=CDS;gene=Sulf1;product=extracellular sulfatase Sulf-1 isoform X1;protein_id=XP_006495573.1;extra_copy_number=0
CM058241.1	Liftoff	CDS	11900745	11900920	.	+	.	ID=cds-XP_006495573.1;Parent=rna-XM_006495510.4;Dbxref=GeneID:240725,GenBank:XP_006495573.1,MGI:MGI:2138563;Name=XP_006495573.1;gbkey=CDS;gene=Sulf1;product=extracellular sulfatase Sulf-1 isoform X1;protein_id=XP_006495573.1;extra_copy_number=0
CM058241.1	Liftoff	CDS	11906195	11906337	.	+	.	ID=cds-XP_006495573.1;Parent=rna-XM_006495510.4;Dbxref=GeneID:240725,GenBank:XP_006495573.1,MGI:MGI:2138563;Name=XP_006495573.1;gbkey=CDS;gene=Sulf1;product=extracellular sulfatase Sulf-1 isoform X1;protein_id=XP_006495573.1;extra_copy_number=0
CM058241.1	Liftoff	CDS	11906431	11906554	.	+	.	ID=cds-XP_006495573.1;Parent=rna-XM_006495510.4;Dbxref=GeneID:240725,GenBank:XP_006495573.1,MGI:MGI:2138563;Name=XP_006495573.1;gbkey=CDS;gene=Sulf1;product=extracellular sulfatase Sulf-1 isoform X1;protein_id=XP_006495573.1;extra_copy_number=0
CM058241.1	Liftoff	CDS	11916912	11917729	.	+	.	ID=cds-XP_006495573.1;Parent=rna-XM_006495510.4;Dbxref=GeneID:240725,GenBank:XP_006495573.1,MGI:MGI:2138563;Name=XP_006495573.1;gbkey=CDS;gene=Sulf1;product=extracellular sulfatase Sulf-1 isoform X1;protein_id=XP_006495573.1;extra_copy_number=0
CM058241.1	Liftoff	mRNA	11750213	11919292	.	+	.	ID=rna-XM_036164696.1;Parent=gene-Sulf1;Dbxref=GeneID:240725,GenBank:XM_036164696.1,MGI:MGI:2138563;Name=XM_036164696.1;gbkey=mRNA;gene=Sulf1;model_evidence=Supporting evidence includes similarity to: 1 mRNA%2C 83 ESTs%2C 197 long SRA reads%2C and 100%25 coverage of the annotated genomic feature by RNAseq alignments%2C including 22 samples with support for all annotated introns;product=sulfatase 1%2C transcript variant X5;transcript_id=XM_036164696.1;matches_ref_protein=True;valid_ORF=True;extra_copy_number=0
CM058241.1	Liftoff	exon	11750213	11750700	.	+	.	ID=exon-XM_036164696.1-1;Parent=rna-XM_036164696.1;Dbxref=GeneID:240725,GenBank:XM_036164696.1,MGI:MGI:2138563;gbkey=mRNA;gene=Sulf1;product=sulfatase 1%2C transcript variant X5;transcript_id=XM_036164696.1;extra_copy_number=0
CM058241.1	Liftoff	exon	11786640	11786734	.	+	.	ID=exon-XM_036164696.1-2;Parent=rna-XM_036164696.1;Dbxref=GeneID:240725,GenBank:XM_036164696.1,MGI:MGI:2138563;gbkey=mRNA;gene=Sulf1;product=sulfatase 1%2C transcript variant X5;transcript_id=XM_036164696.1;extra_copy_number=0
CM058241.1	Liftoff	exon	11844131	11844203	.	+	.	ID=exon-XM_036164696.1-3;Parent=rna-XM_036164696.1;Dbxref=GeneID:240725,GenBank:XM_036164696.1,MGI:MGI:2138563;gbkey=mRNA;gene=Sulf1;product=sulfatase 1%2C transcript variant X5;transcript_id=XM_036164696.1;extra_copy_number=0
CM058241.1	Liftoff	exon	11844520	11844750	.	+	.	ID=exon-XM_036164696.1-4;Parent=rna-XM_036164696.1;Dbxref=GeneID:240725,GenBank:XM_036164696.1,MGI:MGI:2138563;gbkey=mRNA;gene=Sulf1;product=sulfatase 1%2C transcript variant X5;transcript_id=XM_036164696.1;extra_copy_number=0
CM058241.1	Liftoff	exon	11854827	11855066	.	+	.	ID=exon-XM_036164696.1-5;Parent=rna-XM_036164696.1;Dbxref=GeneID:240725,GenBank:XM_036164696.1,MGI:MGI:2138563;gbkey=mRNA;gene=Sulf1;product=sulfatase 1%2C transcript variant X5;transcript_id=XM_036164696.1;extra_copy_number=0
CM058241.1	Liftoff	exon	11863241	11863392	.	+	.	ID=exon-XM_036164696.1-6;Parent=rna-XM_036164696.1;Dbxref=GeneID:240725,GenBank:XM_036164696.1,MGI:MGI:2138563;gbkey=mRNA;gene=Sulf1;product=sulfatase 1%2C transcript variant X5;transcript_id=XM_036164696.1;extra_copy_number=0
CM058241.1	Liftoff	exon	11865917	11866086	.	+	.	ID=exon-XM_036164696.1-7;Parent=rna-XM_036164696.1;Dbxref=GeneID:240725,GenBank:XM_036164696.1,MGI:MGI:2138563;gbkey=mRNA;gene=Sulf1;product=sulfatase 1%2C transcript variant X5;transcript_id=XM_036164696.1;extra_copy_number=0
CM058241.1	Liftoff	exon	11875402	11875552	.	+	.	ID=exon-XM_036164696.1-8;Parent=rna-XM_036164696.1;Dbxref=GeneID:240725,GenBank:XM_036164696.1,MGI:MGI:2138563;gbkey=mRNA;gene=Sulf1;product=sulfatase 1%2C transcript variant X5;transcript_id=XM_036164696.1;extra_copy_number=0
CM058241.1	Liftoff	exon	11876442	11876617	.	+	.	ID=exon-XM_036164696.1-9;Parent=rna-XM_036164696.1;Dbxref=GeneID:240725,GenBank:XM_036164696.1,MGI:MGI:2138563;gbkey=mRNA;gene=Sulf1;product=sulfatase 1%2C transcript variant X5;transcript_id=XM_036164696.1;extra_copy_number=0
CM058241.1	Liftoff	exon	11878465	11878593	.	+	.	ID=exon-XM_036164696.1-10;Parent=rna-XM_036164696.1;Dbxref=GeneID:240725,GenBank:XM_036164696.1,MGI:MGI:2138563;gbkey=mRNA;gene=Sulf1;product=sulfatase 1%2C transcript variant X5;transcript_id=XM_036164696.1;extra_copy_number=0
CM058241.1	Liftoff	exon	11878859	11878915	.	+	.	ID=exon-XM_036164696.1-11;Parent=rna-XM_036164696.1;Dbxref=GeneID:240725,GenBank:XM_036164696.1,MGI:MGI:2138563;gbkey=mRNA;gene=Sulf1;product=sulfatase 1%2C transcript variant X5;transcript_id=XM_036164696.1;extra_copy_number=0
CM058241.1	Liftoff	exon	11880034	11880163	.	+	.	ID=exon-XM_036164696.1-12;Parent=rna-XM_036164696.1;Dbxref=GeneID:240725,GenBank:XM_036164696.1,MGI:MGI:2138563;gbkey=mRNA;gene=Sulf1;product=sulfatase 1%2C transcript variant X5;transcript_id=XM_036164696.1;extra_copy_number=0
CM058241.1	Liftoff	exon	11894177	11894393	.	+	.	ID=exon-XM_036164696.1-13;Parent=rna-XM_036164696.1;Dbxref=GeneID:240725,GenBank:XM_036164696.1,MGI:MGI:2138563;gbkey=mRNA;gene=Sulf1;product=sulfatase 1%2C transcript variant X5;transcript_id=XM_036164696.1;extra_copy_number=0
CM058241.1	Liftoff	exon	11896423	11896675	.	+	.	ID=exon-XM_036164696.1-14;Parent=rna-XM_036164696.1;Dbxref=GeneID:240725,GenBank:XM_036164696.1,MGI:MGI:2138563;gbkey=mRNA;gene=Sulf1;product=sulfatase 1%2C transcript variant X5;transcript_id=XM_036164696.1;extra_copy_number=0
CM058241.1	Liftoff	exon	11897893	11897989	.	+	.	ID=exon-XM_036164696.1-15;Parent=rna-XM_036164696.1;Dbxref=GeneID:240725,GenBank:XM_036164696.1,MGI:MGI:2138563;gbkey=mRNA;gene=Sulf1;product=sulfatase 1%2C transcript variant X5;transcript_id=XM_036164696.1;extra_copy_number=0
CM058241.1	Liftoff	exon	11898467	11898561	.	+	.	ID=exon-XM_036164696.1-16;Parent=rna-XM_036164696.1;Dbxref=GeneID:240725,GenBank:XM_036164696.1,MGI:MGI:2138563;gbkey=mRNA;gene=Sulf1;product=sulfatase 1%2C transcript variant X5;transcript_id=XM_036164696.1;extra_copy_number=0
CM058241.1	Liftoff	exon	11899507	11899572	.	+	.	ID=exon-XM_036164696.1-17;Parent=rna-XM_036164696.1;Dbxref=GeneID:240725,GenBank:XM_036164696.1,MGI:MGI:2138563;gbkey=mRNA;gene=Sulf1;product=sulfatase 1%2C transcript variant X5;transcript_id=XM_036164696.1;extra_copy_number=0
CM058241.1	Liftoff	exon	11900745	11900920	.	+	.	ID=exon-XM_036164696.1-18;Parent=rna-XM_036164696.1;Dbxref=GeneID:240725,GenBank:XM_036164696.1,MGI:MGI:2138563;gbkey=mRNA;gene=Sulf1;product=sulfatase 1%2C transcript variant X5;transcript_id=XM_036164696.1;extra_copy_number=0
CM058241.1	Liftoff	exon	11906195	11906337	.	+	.	ID=exon-XM_036164696.1-19;Parent=rna-XM_036164696.1;Dbxref=GeneID:240725,GenBank:XM_036164696.1,MGI:MGI:2138563;gbkey=mRNA;gene=Sulf1;product=sulfatase 1%2C transcript variant X5;transcript_id=XM_036164696.1;extra_copy_number=0
CM058241.1	Liftoff	exon	11908860	11908893	.	+	.	ID=exon-XM_036164696.1-20;Parent=rna-XM_036164696.1;Dbxref=GeneID:240725,GenBank:XM_036164696.1,MGI:MGI:2138563;gbkey=mRNA;gene=Sulf1;product=sulfatase 1%2C transcript variant X5;transcript_id=XM_036164696.1;extra_copy_number=0
CM058241.1	Liftoff	exon	11916912	11919292	.	+	.	ID=exon-XM_036164696.1-21;Parent=rna-XM_036164696.1;Dbxref=GeneID:240725,GenBank:XM_036164696.1,MGI:MGI:2138563;gbkey=mRNA;gene=Sulf1;product=sulfatase 1%2C transcript variant X5;transcript_id=XM_036164696.1;extra_copy_number=0
CM058241.1	Liftoff	CDS	11844579	11844750	.	+	.	ID=cds-XP_036020589.1;Parent=rna-XM_036164696.1;Dbxref=GeneID:240725,GenBank:XP_036020589.1,MGI:MGI:2138563;Name=XP_036020589.1;gbkey=CDS;gene=Sulf1;product=extracellular sulfatase Sulf-1 isoform X2;protein_id=XP_036020589.1;extra_copy_number=0
CM058241.1	Liftoff	CDS	11854827	11855066	.	+	.	ID=cds-XP_036020589.1;Parent=rna-XM_036164696.1;Dbxref=GeneID:240725,GenBank:XP_036020589.1,MGI:MGI:2138563;Name=XP_036020589.1;gbkey=CDS;gene=Sulf1;product=extracellular sulfatase Sulf-1 isoform X2;protein_id=XP_036020589.1;extra_copy_number=0
CM058241.1	Liftoff	CDS	11863241	11863392	.	+	.	ID=cds-XP_036020589.1;Parent=rna-XM_036164696.1;Dbxref=GeneID:240725,GenBank:XP_036020589.1,MGI:MGI:2138563;Name=XP_036020589.1;gbkey=CDS;gene=Sulf1;product=extracellular sulfatase Sulf-1 isoform X2;protein_id=XP_036020589.1;extra_copy_number=0
CM058241.1	Liftoff	CDS	11865917	11866086	.	+	.	ID=cds-XP_036020589.1;Parent=rna-XM_036164696.1;Dbxref=GeneID:240725,GenBank:XP_036020589.1,MGI:MGI:2138563;Name=XP_036020589.1;gbkey=CDS;gene=Sulf1;product=extracellular sulfatase Sulf-1 isoform X2;protein_id=XP_036020589.1;extra_copy_number=0
CM058241.1	Liftoff	CDS	11875402	11875552	.	+	.	ID=cds-XP_036020589.1;Parent=rna-XM_036164696.1;Dbxref=GeneID:240725,GenBank:XP_036020589.1,MGI:MGI:2138563;Name=XP_036020589.1;gbkey=CDS;gene=Sulf1;product=extracellular sulfatase Sulf-1 isoform X2;protein_id=XP_036020589.1;extra_copy_number=0
CM058241.1	Liftoff	CDS	11876442	11876617	.	+	.	ID=cds-XP_036020589.1;Parent=rna-XM_036164696.1;Dbxref=GeneID:240725,GenBank:XP_036020589.1,MGI:MGI:2138563;Name=XP_036020589.1;gbkey=CDS;gene=Sulf1;product=extracellular sulfatase Sulf-1 isoform X2;protein_id=XP_036020589.1;extra_copy_number=0
CM058241.1	Liftoff	CDS	11878465	11878593	.	+	.	ID=cds-XP_036020589.1;Parent=rna-XM_036164696.1;Dbxref=GeneID:240725,GenBank:XP_036020589.1,MGI:MGI:2138563;Name=XP_036020589.1;gbkey=CDS;gene=Sulf1;product=extracellular sulfatase Sulf-1 isoform X2;protein_id=XP_036020589.1;extra_copy_number=0
CM058241.1	Liftoff	CDS	11878859	11878915	.	+	.	ID=cds-XP_036020589.1;Parent=rna-XM_036164696.1;Dbxref=GeneID:240725,GenBank:XP_036020589.1,MGI:MGI:2138563;Name=XP_036020589.1;gbkey=CDS;gene=Sulf1;product=extracellular sulfatase Sulf-1 isoform X2;protein_id=XP_036020589.1;extra_copy_number=0
CM058241.1	Liftoff	CDS	11880034	11880163	.	+	.	ID=cds-XP_036020589.1;Parent=rna-XM_036164696.1;Dbxref=GeneID:240725,GenBank:XP_036020589.1,MGI:MGI:2138563;Name=XP_036020589.1;gbkey=CDS;gene=Sulf1;product=extracellular sulfatase Sulf-1 isoform X2;protein_id=XP_036020589.1;extra_copy_number=0
CM058241.1	Liftoff	CDS	11894177	11894393	.	+	.	ID=cds-XP_036020589.1;Parent=rna-XM_036164696.1;Dbxref=GeneID:240725,GenBank:XP_036020589.1,MGI:MGI:2138563;Name=XP_036020589.1;gbkey=CDS;gene=Sulf1;product=extracellular sulfatase Sulf-1 isoform X2;protein_id=XP_036020589.1;extra_copy_number=0
CM058241.1	Liftoff	CDS	11896423	11896675	.	+	.	ID=cds-XP_036020589.1;Parent=rna-XM_036164696.1;Dbxref=GeneID:240725,GenBank:XP_036020589.1,MGI:MGI:2138563;Name=XP_036020589.1;gbkey=CDS;gene=Sulf1;product=extracellular sulfatase Sulf-1 isoform X2;protein_id=XP_036020589.1;extra_copy_number=0
CM058241.1	Liftoff	CDS	11897893	11897989	.	+	.	ID=cds-XP_036020589.1;Parent=rna-XM_036164696.1;Dbxref=GeneID:240725,GenBank:XP_036020589.1,MGI:MGI:2138563;Name=XP_036020589.1;gbkey=CDS;gene=Sulf1;product=extracellular sulfatase Sulf-1 isoform X2;protein_id=XP_036020589.1;extra_copy_number=0
CM058241.1	Liftoff	CDS	11898467	11898561	.	+	.	ID=cds-XP_036020589.1;Parent=rna-XM_036164696.1;Dbxref=GeneID:240725,GenBank:XP_036020589.1,MGI:MGI:2138563;Name=XP_036020589.1;gbkey=CDS;gene=Sulf1;product=extracellular sulfatase Sulf-1 isoform X2;protein_id=XP_036020589.1;extra_copy_number=0
CM058241.1	Liftoff	CDS	11899507	11899572	.	+	.	ID=cds-XP_036020589.1;Parent=rna-XM_036164696.1;Dbxref=GeneID:240725,GenBank:XP_036020589.1,MGI:MGI:2138563;Name=XP_036020589.1;gbkey=CDS;gene=Sulf1;product=extracellular sulfatase Sulf-1 isoform X2;protein_id=XP_036020589.1;extra_copy_number=0
CM058241.1	Liftoff	CDS	11900745	11900920	.	+	.	ID=cds-XP_036020589.1;Parent=rna-XM_036164696.1;Dbxref=GeneID:240725,GenBank:XP_036020589.1,MGI:MGI:2138563;Name=XP_036020589.1;gbkey=CDS;gene=Sulf1;product=extracellular sulfatase Sulf-1 isoform X2;protein_id=XP_036020589.1;extra_copy_number=0
CM058241.1	Liftoff	CDS	11906195	11906337	.	+	.	ID=cds-XP_036020589.1;Parent=rna-XM_036164696.1;Dbxref=GeneID:240725,GenBank:XP_036020589.1,MGI:MGI:2138563;Name=XP_036020589.1;gbkey=CDS;gene=Sulf1;product=extracellular sulfatase Sulf-1 isoform X2;protein_id=XP_036020589.1;extra_copy_number=0
CM058241.1	Liftoff	CDS	11908860	11908893	.	+	.	ID=cds-XP_036020589.1;Parent=rna-XM_036164696.1;Dbxref=GeneID:240725,GenBank:XP_036020589.1,MGI:MGI:2138563;Name=XP_036020589.1;gbkey=CDS;gene=Sulf1;product=extracellular sulfatase Sulf-1 isoform X2;protein_id=XP_036020589.1;extra_copy_number=0
CM058241.1	Liftoff	CDS	11916912	11917729	.	+	.	ID=cds-XP_036020589.1;Parent=rna-XM_036164696.1;Dbxref=GeneID:240725,GenBank:XP_036020589.1,MGI:MGI:2138563;Name=XP_036020589.1;gbkey=CDS;gene=Sulf1;product=extracellular sulfatase Sulf-1 isoform X2;protein_id=XP_036020589.1;extra_copy_number=0
CM058241.1	Liftoff	mRNA	11750213	11933966	.	+	.	ID=rna-XM_036164698.1;Parent=gene-Sulf1;Dbxref=GeneID:240725,GenBank:XM_036164698.1,MGI:MGI:2138563;Name=XM_036164698.1;gbkey=mRNA;gene=Sulf1;model_evidence=Supporting evidence includes similarity to: 1 mRNA%2C 74 ESTs%2C 17 Proteins%2C 57 long SRA reads%2C and 100%25 coverage of the annotated genomic feature by RNAseq alignments%2C including 1 sample with support for all annotated introns;product=sulfatase 1%2C transcript variant X6;transcript_id=XM_036164698.1;matches_ref_protein=True;valid_ORF=True;extra_copy_number=0
CM058241.1	Liftoff	exon	11750213	11750700	.	+	.	ID=exon-XM_036164698.1-1;Parent=rna-XM_036164698.1;Dbxref=GeneID:240725,GenBank:XM_036164698.1,MGI:MGI:2138563;gbkey=mRNA;gene=Sulf1;product=sulfatase 1%2C transcript variant X6;transcript_id=XM_036164698.1;extra_copy_number=0
CM058241.1	Liftoff	exon	11786640	11786734	.	+	.	ID=exon-XM_036164698.1-2;Parent=rna-XM_036164698.1;Dbxref=GeneID:240725,GenBank:XM_036164698.1,MGI:MGI:2138563;gbkey=mRNA;gene=Sulf1;product=sulfatase 1%2C transcript variant X6;transcript_id=XM_036164698.1;extra_copy_number=0
CM058241.1	Liftoff	exon	11844131	11844203	.	+	.	ID=exon-XM_036164698.1-3;Parent=rna-XM_036164698.1;Dbxref=GeneID:240725,GenBank:XM_036164698.1,MGI:MGI:2138563;gbkey=mRNA;gene=Sulf1;product=sulfatase 1%2C transcript variant X6;transcript_id=XM_036164698.1;extra_copy_number=0
CM058241.1	Liftoff	exon	11844520	11844750	.	+	.	ID=exon-XM_036164698.1-4;Parent=rna-XM_036164698.1;Dbxref=GeneID:240725,GenBank:XM_036164698.1,MGI:MGI:2138563;gbkey=mRNA;gene=Sulf1;product=sulfatase 1%2C transcript variant X6;transcript_id=XM_036164698.1;extra_copy_number=0
CM058241.1	Liftoff	exon	11854827	11855066	.	+	.	ID=exon-XM_036164698.1-5;Parent=rna-XM_036164698.1;Dbxref=GeneID:240725,GenBank:XM_036164698.1,MGI:MGI:2138563;gbkey=mRNA;gene=Sulf1;product=sulfatase 1%2C transcript variant X6;transcript_id=XM_036164698.1;extra_copy_number=0
CM058241.1	Liftoff	exon	11863241	11863392	.	+	.	ID=exon-XM_036164698.1-6;Parent=rna-XM_036164698.1;Dbxref=GeneID:240725,GenBank:XM_036164698.1,MGI:MGI:2138563;gbkey=mRNA;gene=Sulf1;product=sulfatase 1%2C transcript variant X6;transcript_id=XM_036164698.1;extra_copy_number=0
CM058241.1	Liftoff	exon	11865917	11866086	.	+	.	ID=exon-XM_036164698.1-7;Parent=rna-XM_036164698.1;Dbxref=GeneID:240725,GenBank:XM_036164698.1,MGI:MGI:2138563;gbkey=mRNA;gene=Sulf1;product=sulfatase 1%2C transcript variant X6;transcript_id=XM_036164698.1;extra_copy_number=0
CM058241.1	Liftoff	exon	11875402	11875552	.	+	.	ID=exon-XM_036164698.1-8;Parent=rna-XM_036164698.1;Dbxref=GeneID:240725,GenBank:XM_036164698.1,MGI:MGI:2138563;gbkey=mRNA;gene=Sulf1;product=sulfatase 1%2C transcript variant X6;transcript_id=XM_036164698.1;extra_copy_number=0
CM058241.1	Liftoff	exon	11876442	11876617	.	+	.	ID=exon-XM_036164698.1-9;Parent=rna-XM_036164698.1;Dbxref=GeneID:240725,GenBank:XM_036164698.1,MGI:MGI:2138563;gbkey=mRNA;gene=Sulf1;product=sulfatase 1%2C transcript variant X6;transcript_id=XM_036164698.1;extra_copy_number=0
CM058241.1	Liftoff	exon	11878465	11878593	.	+	.	ID=exon-XM_036164698.1-10;Parent=rna-XM_036164698.1;Dbxref=GeneID:240725,GenBank:XM_036164698.1,MGI:MGI:2138563;gbkey=mRNA;gene=Sulf1;product=sulfatase 1%2C transcript variant X6;transcript_id=XM_036164698.1;extra_copy_number=0
CM058241.1	Liftoff	exon	11878859	11878915	.	+	.	ID=exon-XM_036164698.1-11;Parent=rna-XM_036164698.1;Dbxref=GeneID:240725,GenBank:XM_036164698.1,MGI:MGI:2138563;gbkey=mRNA;gene=Sulf1;product=sulfatase 1%2C transcript variant X6;transcript_id=XM_036164698.1;extra_copy_number=0
CM058241.1	Liftoff	exon	11880034	11880163	.	+	.	ID=exon-XM_036164698.1-12;Parent=rna-XM_036164698.1;Dbxref=GeneID:240725,GenBank:XM_036164698.1,MGI:MGI:2138563;gbkey=mRNA;gene=Sulf1;product=sulfatase 1%2C transcript variant X6;transcript_id=XM_036164698.1;extra_copy_number=0
CM058241.1	Liftoff	exon	11894177	11894393	.	+	.	ID=exon-XM_036164698.1-13;Parent=rna-XM_036164698.1;Dbxref=GeneID:240725,GenBank:XM_036164698.1,MGI:MGI:2138563;gbkey=mRNA;gene=Sulf1;product=sulfatase 1%2C transcript variant X6;transcript_id=XM_036164698.1;extra_copy_number=0
CM058241.1	Liftoff	exon	11896423	11896675	.	+	.	ID=exon-XM_036164698.1-14;Parent=rna-XM_036164698.1;Dbxref=GeneID:240725,GenBank:XM_036164698.1,MGI:MGI:2138563;gbkey=mRNA;gene=Sulf1;product=sulfatase 1%2C transcript variant X6;transcript_id=XM_036164698.1;extra_copy_number=0
CM058241.1	Liftoff	exon	11897893	11897989	.	+	.	ID=exon-XM_036164698.1-15;Parent=rna-XM_036164698.1;Dbxref=GeneID:240725,GenBank:XM_036164698.1,MGI:MGI:2138563;gbkey=mRNA;gene=Sulf1;product=sulfatase 1%2C transcript variant X6;transcript_id=XM_036164698.1;extra_copy_number=0
CM058241.1	Liftoff	exon	11898467	11898561	.	+	.	ID=exon-XM_036164698.1-16;Parent=rna-XM_036164698.1;Dbxref=GeneID:240725,GenBank:XM_036164698.1,MGI:MGI:2138563;gbkey=mRNA;gene=Sulf1;product=sulfatase 1%2C transcript variant X6;transcript_id=XM_036164698.1;extra_copy_number=0
CM058241.1	Liftoff	exon	11899507	11899572	.	+	.	ID=exon-XM_036164698.1-17;Parent=rna-XM_036164698.1;Dbxref=GeneID:240725,GenBank:XM_036164698.1,MGI:MGI:2138563;gbkey=mRNA;gene=Sulf1;product=sulfatase 1%2C transcript variant X6;transcript_id=XM_036164698.1;extra_copy_number=0
CM058241.1	Liftoff	exon	11900745	11900920	.	+	.	ID=exon-XM_036164698.1-18;Parent=rna-XM_036164698.1;Dbxref=GeneID:240725,GenBank:XM_036164698.1,MGI:MGI:2138563;gbkey=mRNA;gene=Sulf1;product=sulfatase 1%2C transcript variant X6;transcript_id=XM_036164698.1;extra_copy_number=0
CM058241.1	Liftoff	exon	11906195	11906337	.	+	.	ID=exon-XM_036164698.1-19;Parent=rna-XM_036164698.1;Dbxref=GeneID:240725,GenBank:XM_036164698.1,MGI:MGI:2138563;gbkey=mRNA;gene=Sulf1;product=sulfatase 1%2C transcript variant X6;transcript_id=XM_036164698.1;extra_copy_number=0
CM058241.1	Liftoff	exon	11906431	11906554	.	+	.	ID=exon-XM_036164698.1-20;Parent=rna-XM_036164698.1;Dbxref=GeneID:240725,GenBank:XM_036164698.1,MGI:MGI:2138563;gbkey=mRNA;gene=Sulf1;product=sulfatase 1%2C transcript variant X6;transcript_id=XM_036164698.1;extra_copy_number=0
CM058241.1	Liftoff	exon	11908860	11908893	.	+	.	ID=exon-XM_036164698.1-21;Parent=rna-XM_036164698.1;Dbxref=GeneID:240725,GenBank:XM_036164698.1,MGI:MGI:2138563;gbkey=mRNA;gene=Sulf1;product=sulfatase 1%2C transcript variant X6;transcript_id=XM_036164698.1;extra_copy_number=0
CM058241.1	Liftoff	exon	11933864	11933966	.	+	.	ID=exon-XM_036164698.1-22;Parent=rna-XM_036164698.1;Dbxref=GeneID:240725,GenBank:XM_036164698.1,MGI:MGI:2138563;gbkey=mRNA;gene=Sulf1;product=sulfatase 1%2C transcript variant X6;transcript_id=XM_036164698.1;extra_copy_number=0
CM058241.1	Liftoff	CDS	11844579	11844750	.	+	.	ID=cds-XP_036020591.1;Parent=rna-XM_036164698.1;Dbxref=GeneID:240725,GenBank:XP_036020591.1,MGI:MGI:2138563;Name=XP_036020591.1;gbkey=CDS;gene=Sulf1;product=extracellular sulfatase Sulf-1 isoform X3;protein_id=XP_036020591.1;extra_copy_number=0
CM058241.1	Liftoff	CDS	11854827	11855066	.	+	.	ID=cds-XP_036020591.1;Parent=rna-XM_036164698.1;Dbxref=GeneID:240725,GenBank:XP_036020591.1,MGI:MGI:2138563;Name=XP_036020591.1;gbkey=CDS;gene=Sulf1;product=extracellular sulfatase Sulf-1 isoform X3;protein_id=XP_036020591.1;extra_copy_number=0
CM058241.1	Liftoff	CDS	11863241	11863392	.	+	.	ID=cds-XP_036020591.1;Parent=rna-XM_036164698.1;Dbxref=GeneID:240725,GenBank:XP_036020591.1,MGI:MGI:2138563;Name=XP_036020591.1;gbkey=CDS;gene=Sulf1;product=extracellular sulfatase Sulf-1 isoform X3;protein_id=XP_036020591.1;extra_copy_number=0
CM058241.1	Liftoff	CDS	11865917	11866086	.	+	.	ID=cds-XP_036020591.1;Parent=rna-XM_036164698.1;Dbxref=GeneID:240725,GenBank:XP_036020591.1,MGI:MGI:2138563;Name=XP_036020591.1;gbkey=CDS;gene=Sulf1;product=extracellular sulfatase Sulf-1 isoform X3;protein_id=XP_036020591.1;extra_copy_number=0
CM058241.1	Liftoff	CDS	11875402	11875552	.	+	.	ID=cds-XP_036020591.1;Parent=rna-XM_036164698.1;Dbxref=GeneID:240725,GenBank:XP_036020591.1,MGI:MGI:2138563;Name=XP_036020591.1;gbkey=CDS;gene=Sulf1;product=extracellular sulfatase Sulf-1 isoform X3;protein_id=XP_036020591.1;extra_copy_number=0
CM058241.1	Liftoff	CDS	11876442	11876617	.	+	.	ID=cds-XP_036020591.1;Parent=rna-XM_036164698.1;Dbxref=GeneID:240725,GenBank:XP_036020591.1,MGI:MGI:2138563;Name=XP_036020591.1;gbkey=CDS;gene=Sulf1;product=extracellular sulfatase Sulf-1 isoform X3;protein_id=XP_036020591.1;extra_copy_number=0
CM058241.1	Liftoff	CDS	11878465	11878593	.	+	.	ID=cds-XP_036020591.1;Parent=rna-XM_036164698.1;Dbxref=GeneID:240725,GenBank:XP_036020591.1,MGI:MGI:2138563;Name=XP_036020591.1;gbkey=CDS;gene=Sulf1;product=extracellular sulfatase Sulf-1 isoform X3;protein_id=XP_036020591.1;extra_copy_number=0
CM058241.1	Liftoff	CDS	11878859	11878915	.	+	.	ID=cds-XP_036020591.1;Parent=rna-XM_036164698.1;Dbxref=GeneID:240725,GenBank:XP_036020591.1,MGI:MGI:2138563;Name=XP_036020591.1;gbkey=CDS;gene=Sulf1;product=extracellular sulfatase Sulf-1 isoform X3;protein_id=XP_036020591.1;extra_copy_number=0
CM058241.1	Liftoff	CDS	11880034	11880163	.	+	.	ID=cds-XP_036020591.1;Parent=rna-XM_036164698.1;Dbxref=GeneID:240725,GenBank:XP_036020591.1,MGI:MGI:2138563;Name=XP_036020591.1;gbkey=CDS;gene=Sulf1;product=extracellular sulfatase Sulf-1 isoform X3;protein_id=XP_036020591.1;extra_copy_number=0
CM058241.1	Liftoff	CDS	11894177	11894393	.	+	.	ID=cds-XP_036020591.1;Parent=rna-XM_036164698.1;Dbxref=GeneID:240725,GenBank:XP_036020591.1,MGI:MGI:2138563;Name=XP_036020591.1;gbkey=CDS;gene=Sulf1;product=extracellular sulfatase Sulf-1 isoform X3;protein_id=XP_036020591.1;extra_copy_number=0
CM058241.1	Liftoff	CDS	11896423	11896675	.	+	.	ID=cds-XP_036020591.1;Parent=rna-XM_036164698.1;Dbxref=GeneID:240725,GenBank:XP_036020591.1,MGI:MGI:2138563;Name=XP_036020591.1;gbkey=CDS;gene=Sulf1;product=extracellular sulfatase Sulf-1 isoform X3;protein_id=XP_036020591.1;extra_copy_number=0
CM058241.1	Liftoff	CDS	11897893	11897989	.	+	.	ID=cds-XP_036020591.1;Parent=rna-XM_036164698.1;Dbxref=GeneID:240725,GenBank:XP_036020591.1,MGI:MGI:2138563;Name=XP_036020591.1;gbkey=CDS;gene=Sulf1;product=extracellular sulfatase Sulf-1 isoform X3;protein_id=XP_036020591.1;extra_copy_number=0
CM058241.1	Liftoff	CDS	11898467	11898561	.	+	.	ID=cds-XP_036020591.1;Parent=rna-XM_036164698.1;Dbxref=GeneID:240725,GenBank:XP_036020591.1,MGI:MGI:2138563;Name=XP_036020591.1;gbkey=CDS;gene=Sulf1;product=extracellular sulfatase Sulf-1 isoform X3;protein_id=XP_036020591.1;extra_copy_number=0
CM058241.1	Liftoff	CDS	11899507	11899572	.	+	.	ID=cds-XP_036020591.1;Parent=rna-XM_036164698.1;Dbxref=GeneID:240725,GenBank:XP_036020591.1,MGI:MGI:2138563;Name=XP_036020591.1;gbkey=CDS;gene=Sulf1;product=extracellular sulfatase Sulf-1 isoform X3;protein_id=XP_036020591.1;extra_copy_number=0
CM058241.1	Liftoff	CDS	11900745	11900920	.	+	.	ID=cds-XP_036020591.1;Parent=rna-XM_036164698.1;Dbxref=GeneID:240725,GenBank:XP_036020591.1,MGI:MGI:2138563;Name=XP_036020591.1;gbkey=CDS;gene=Sulf1;product=extracellular sulfatase Sulf-1 isoform X3;protein_id=XP_036020591.1;extra_copy_number=0
CM058241.1	Liftoff	CDS	11906195	11906337	.	+	.	ID=cds-XP_036020591.1;Parent=rna-XM_036164698.1;Dbxref=GeneID:240725,GenBank:XP_036020591.1,MGI:MGI:2138563;Name=XP_036020591.1;gbkey=CDS;gene=Sulf1;product=extracellular sulfatase Sulf-1 isoform X3;protein_id=XP_036020591.1;extra_copy_number=0
CM058241.1	Liftoff	CDS	11906431	11906554	.	+	.	ID=cds-XP_036020591.1;Parent=rna-XM_036164698.1;Dbxref=GeneID:240725,GenBank:XP_036020591.1,MGI:MGI:2138563;Name=XP_036020591.1;gbkey=CDS;gene=Sulf1;product=extracellular sulfatase Sulf-1 isoform X3;protein_id=XP_036020591.1;extra_copy_number=0
CM058241.1	Liftoff	CDS	11908860	11908893	.	+	.	ID=cds-XP_036020591.1;Parent=rna-XM_036164698.1;Dbxref=GeneID:240725,GenBank:XP_036020591.1,MGI:MGI:2138563;Name=XP_036020591.1;gbkey=CDS;gene=Sulf1;product=extracellular sulfatase Sulf-1 isoform X3;protein_id=XP_036020591.1;extra_copy_number=0
CM058241.1	Liftoff	CDS	11933864	11933951	.	+	.	ID=cds-XP_036020591.1;Parent=rna-XM_036164698.1;Dbxref=GeneID:240725,GenBank:XP_036020591.1,MGI:MGI:2138563;Name=XP_036020591.1;gbkey=CDS;gene=Sulf1;product=extracellular sulfatase Sulf-1 isoform X3;protein_id=XP_036020591.1;extra_copy_number=0
CM058241.1	Liftoff	mRNA	11750257	11919292	.	+	.	ID=rna-XM_006495513.5;Parent=gene-Sulf1;Dbxref=GeneID:240725,GenBank:XM_006495513.5,MGI:MGI:2138563;Name=XM_006495513.5;gbkey=mRNA;gene=Sulf1;model_evidence=Supporting evidence includes similarity to: 1 mRNA%2C 69 ESTs%2C 173 long SRA reads%2C and 100%25 coverage of the annotated genomic feature by RNAseq alignments%2C including 16 samples with support for all annotated introns;product=sulfatase 1%2C transcript variant X3;transcript_id=XM_006495513.5;matches_ref_protein=True;valid_ORF=True;extra_copy_number=0
CM058241.1	Liftoff	exon	11750257	11750700	.	+	.	ID=exon-XM_006495513.5-1;Parent=rna-XM_006495513.5;Dbxref=GeneID:240725,GenBank:XM_006495513.5,MGI:MGI:2138563;gbkey=mRNA;gene=Sulf1;product=sulfatase 1%2C transcript variant X3;transcript_id=XM_006495513.5;extra_copy_number=0
CM058241.1	Liftoff	exon	11844131	11844203	.	+	.	ID=exon-XM_006495513.5-2;Parent=rna-XM_006495513.5;Dbxref=GeneID:240725,GenBank:XM_006495513.5,MGI:MGI:2138563;gbkey=mRNA;gene=Sulf1;product=sulfatase 1%2C transcript variant X3;transcript_id=XM_006495513.5;extra_copy_number=0
CM058241.1	Liftoff	exon	11844520	11844750	.	+	.	ID=exon-XM_006495513.5-3;Parent=rna-XM_006495513.5;Dbxref=GeneID:240725,GenBank:XM_006495513.5,MGI:MGI:2138563;gbkey=mRNA;gene=Sulf1;product=sulfatase 1%2C transcript variant X3;transcript_id=XM_006495513.5;extra_copy_number=0
CM058241.1	Liftoff	exon	11854827	11855066	.	+	.	ID=exon-XM_006495513.5-4;Parent=rna-XM_006495513.5;Dbxref=GeneID:240725,GenBank:XM_006495513.5,MGI:MGI:2138563;gbkey=mRNA;gene=Sulf1;product=sulfatase 1%2C transcript variant X3;transcript_id=XM_006495513.5;extra_copy_number=0
CM058241.1	Liftoff	exon	11863241	11863392	.	+	.	ID=exon-XM_006495513.5-5;Parent=rna-XM_006495513.5;Dbxref=GeneID:240725,GenBank:XM_006495513.5,MGI:MGI:2138563;gbkey=mRNA;gene=Sulf1;product=sulfatase 1%2C transcript variant X3;transcript_id=XM_006495513.5;extra_copy_number=0
CM058241.1	Liftoff	exon	11865917	11866086	.	+	.	ID=exon-XM_006495513.5-6;Parent=rna-XM_006495513.5;Dbxref=GeneID:240725,GenBank:XM_006495513.5,MGI:MGI:2138563;gbkey=mRNA;gene=Sulf1;product=sulfatase 1%2C transcript variant X3;transcript_id=XM_006495513.5;extra_copy_number=0
CM058241.1	Liftoff	exon	11875402	11875552	.	+	.	ID=exon-XM_006495513.5-7;Parent=rna-XM_006495513.5;Dbxref=GeneID:240725,GenBank:XM_006495513.5,MGI:MGI:2138563;gbkey=mRNA;gene=Sulf1;product=sulfatase 1%2C transcript variant X3;transcript_id=XM_006495513.5;extra_copy_number=0
CM058241.1	Liftoff	exon	11876442	11876617	.	+	.	ID=exon-XM_006495513.5-8;Parent=rna-XM_006495513.5;Dbxref=GeneID:240725,GenBank:XM_006495513.5,MGI:MGI:2138563;gbkey=mRNA;gene=Sulf1;product=sulfatase 1%2C transcript variant X3;transcript_id=XM_006495513.5;extra_copy_number=0
CM058241.1	Liftoff	exon	11878465	11878593	.	+	.	ID=exon-XM_006495513.5-9;Parent=rna-XM_006495513.5;Dbxref=GeneID:240725,GenBank:XM_006495513.5,MGI:MGI:2138563;gbkey=mRNA;gene=Sulf1;product=sulfatase 1%2C transcript variant X3;transcript_id=XM_006495513.5;extra_copy_number=0
CM058241.1	Liftoff	exon	11878859	11878915	.	+	.	ID=exon-XM_006495513.5-10;Parent=rna-XM_006495513.5;Dbxref=GeneID:240725,GenBank:XM_006495513.5,MGI:MGI:2138563;gbkey=mRNA;gene=Sulf1;product=sulfatase 1%2C transcript variant X3;transcript_id=XM_006495513.5;extra_copy_number=0
CM058241.1	Liftoff	exon	11880034	11880163	.	+	.	ID=exon-XM_006495513.5-11;Parent=rna-XM_006495513.5;Dbxref=GeneID:240725,GenBank:XM_006495513.5,MGI:MGI:2138563;gbkey=mRNA;gene=Sulf1;product=sulfatase 1%2C transcript variant X3;transcript_id=XM_006495513.5;extra_copy_number=0
CM058241.1	Liftoff	exon	11894177	11894393	.	+	.	ID=exon-XM_006495513.5-12;Parent=rna-XM_006495513.5;Dbxref=GeneID:240725,GenBank:XM_006495513.5,MGI:MGI:2138563;gbkey=mRNA;gene=Sulf1;product=sulfatase 1%2C transcript variant X3;transcript_id=XM_006495513.5;extra_copy_number=0
CM058241.1	Liftoff	exon	11896423	11896675	.	+	.	ID=exon-XM_006495513.5-13;Parent=rna-XM_006495513.5;Dbxref=GeneID:240725,GenBank:XM_006495513.5,MGI:MGI:2138563;gbkey=mRNA;gene=Sulf1;product=sulfatase 1%2C transcript variant X3;transcript_id=XM_006495513.5;extra_copy_number=0
CM058241.1	Liftoff	exon	11897893	11897989	.	+	.	ID=exon-XM_006495513.5-14;Parent=rna-XM_006495513.5;Dbxref=GeneID:240725,GenBank:XM_006495513.5,MGI:MGI:2138563;gbkey=mRNA;gene=Sulf1;product=sulfatase 1%2C transcript variant X3;transcript_id=XM_006495513.5;extra_copy_number=0
CM058241.1	Liftoff	exon	11898467	11898561	.	+	.	ID=exon-XM_006495513.5-15;Parent=rna-XM_006495513.5;Dbxref=GeneID:240725,GenBank:XM_006495513.5,MGI:MGI:2138563;gbkey=mRNA;gene=Sulf1;product=sulfatase 1%2C transcript variant X3;transcript_id=XM_006495513.5;extra_copy_number=0
CM058241.1	Liftoff	exon	11899507	11899572	.	+	.	ID=exon-XM_006495513.5-16;Parent=rna-XM_006495513.5;Dbxref=GeneID:240725,GenBank:XM_006495513.5,MGI:MGI:2138563;gbkey=mRNA;gene=Sulf1;product=sulfatase 1%2C transcript variant X3;transcript_id=XM_006495513.5;extra_copy_number=0
CM058241.1	Liftoff	exon	11900745	11900920	.	+	.	ID=exon-XM_006495513.5-17;Parent=rna-XM_006495513.5;Dbxref=GeneID:240725,GenBank:XM_006495513.5,MGI:MGI:2138563;gbkey=mRNA;gene=Sulf1;product=sulfatase 1%2C transcript variant X3;transcript_id=XM_006495513.5;extra_copy_number=0
CM058241.1	Liftoff	exon	11906195	11906337	.	+	.	ID=exon-XM_006495513.5-18;Parent=rna-XM_006495513.5;Dbxref=GeneID:240725,GenBank:XM_006495513.5,MGI:MGI:2138563;gbkey=mRNA;gene=Sulf1;product=sulfatase 1%2C transcript variant X3;transcript_id=XM_006495513.5;extra_copy_number=0
CM058241.1	Liftoff	exon	11906431	11906554	.	+	.	ID=exon-XM_006495513.5-19;Parent=rna-XM_006495513.5;Dbxref=GeneID:240725,GenBank:XM_006495513.5,MGI:MGI:2138563;gbkey=mRNA;gene=Sulf1;product=sulfatase 1%2C transcript variant X3;transcript_id=XM_006495513.5;extra_copy_number=0
CM058241.1	Liftoff	exon	11916912	11919292	.	+	.	ID=exon-XM_006495513.5-20;Parent=rna-XM_006495513.5;Dbxref=GeneID:240725,GenBank:XM_006495513.5,MGI:MGI:2138563;gbkey=mRNA;gene=Sulf1;product=sulfatase 1%2C transcript variant X3;transcript_id=XM_006495513.5;extra_copy_number=0
CM058241.1	Liftoff	CDS	11844579	11844750	.	+	.	ID=cds-XP_006495576.1;Parent=rna-XM_006495513.5;Dbxref=GeneID:240725,GenBank:XP_006495576.1,MGI:MGI:2138563;Name=XP_006495576.1;gbkey=CDS;gene=Sulf1;product=extracellular sulfatase Sulf-1 isoform X1;protein_id=XP_006495576.1;extra_copy_number=0
CM058241.1	Liftoff	CDS	11854827	11855066	.	+	.	ID=cds-XP_006495576.1;Parent=rna-XM_006495513.5;Dbxref=GeneID:240725,GenBank:XP_006495576.1,MGI:MGI:2138563;Name=XP_006495576.1;gbkey=CDS;gene=Sulf1;product=extracellular sulfatase Sulf-1 isoform X1;protein_id=XP_006495576.1;extra_copy_number=0
CM058241.1	Liftoff	CDS	11863241	11863392	.	+	.	ID=cds-XP_006495576.1;Parent=rna-XM_006495513.5;Dbxref=GeneID:240725,GenBank:XP_006495576.1,MGI:MGI:2138563;Name=XP_006495576.1;gbkey=CDS;gene=Sulf1;product=extracellular sulfatase Sulf-1 isoform X1;protein_id=XP_006495576.1;extra_copy_number=0
CM058241.1	Liftoff	CDS	11865917	11866086	.	+	.	ID=cds-XP_006495576.1;Parent=rna-XM_006495513.5;Dbxref=GeneID:240725,GenBank:XP_006495576.1,MGI:MGI:2138563;Name=XP_006495576.1;gbkey=CDS;gene=Sulf1;product=extracellular sulfatase Sulf-1 isoform X1;protein_id=XP_006495576.1;extra_copy_number=0
CM058241.1	Liftoff	CDS	11875402	11875552	.	+	.	ID=cds-XP_006495576.1;Parent=rna-XM_006495513.5;Dbxref=GeneID:240725,GenBank:XP_006495576.1,MGI:MGI:2138563;Name=XP_006495576.1;gbkey=CDS;gene=Sulf1;product=extracellular sulfatase Sulf-1 isoform X1;protein_id=XP_006495576.1;extra_copy_number=0
CM058241.1	Liftoff	CDS	11876442	11876617	.	+	.	ID=cds-XP_006495576.1;Parent=rna-XM_006495513.5;Dbxref=GeneID:240725,GenBank:XP_006495576.1,MGI:MGI:2138563;Name=XP_006495576.1;gbkey=CDS;gene=Sulf1;product=extracellular sulfatase Sulf-1 isoform X1;protein_id=XP_006495576.1;extra_copy_number=0
CM058241.1	Liftoff	CDS	11878465	11878593	.	+	.	ID=cds-XP_006495576.1;Parent=rna-XM_006495513.5;Dbxref=GeneID:240725,GenBank:XP_006495576.1,MGI:MGI:2138563;Name=XP_006495576.1;gbkey=CDS;gene=Sulf1;product=extracellular sulfatase Sulf-1 isoform X1;protein_id=XP_006495576.1;extra_copy_number=0
CM058241.1	Liftoff	CDS	11878859	11878915	.	+	.	ID=cds-XP_006495576.1;Parent=rna-XM_006495513.5;Dbxref=GeneID:240725,GenBank:XP_006495576.1,MGI:MGI:2138563;Name=XP_006495576.1;gbkey=CDS;gene=Sulf1;product=extracellular sulfatase Sulf-1 isoform X1;protein_id=XP_006495576.1;extra_copy_number=0
CM058241.1	Liftoff	CDS	11880034	11880163	.	+	.	ID=cds-XP_006495576.1;Parent=rna-XM_006495513.5;Dbxref=GeneID:240725,GenBank:XP_006495576.1,MGI:MGI:2138563;Name=XP_006495576.1;gbkey=CDS;gene=Sulf1;product=extracellular sulfatase Sulf-1 isoform X1;protein_id=XP_006495576.1;extra_copy_number=0
CM058241.1	Liftoff	CDS	11894177	11894393	.	+	.	ID=cds-XP_006495576.1;Parent=rna-XM_006495513.5;Dbxref=GeneID:240725,GenBank:XP_006495576.1,MGI:MGI:2138563;Name=XP_006495576.1;gbkey=CDS;gene=Sulf1;product=extracellular sulfatase Sulf-1 isoform X1;protein_id=XP_006495576.1;extra_copy_number=0
CM058241.1	Liftoff	CDS	11896423	11896675	.	+	.	ID=cds-XP_006495576.1;Parent=rna-XM_006495513.5;Dbxref=GeneID:240725,GenBank:XP_006495576.1,MGI:MGI:2138563;Name=XP_006495576.1;gbkey=CDS;gene=Sulf1;product=extracellular sulfatase Sulf-1 isoform X1;protein_id=XP_006495576.1;extra_copy_number=0
CM058241.1	Liftoff	CDS	11897893	11897989	.	+	.	ID=cds-XP_006495576.1;Parent=rna-XM_006495513.5;Dbxref=GeneID:240725,GenBank:XP_006495576.1,MGI:MGI:2138563;Name=XP_006495576.1;gbkey=CDS;gene=Sulf1;product=extracellular sulfatase Sulf-1 isoform X1;protein_id=XP_006495576.1;extra_copy_number=0
CM058241.1	Liftoff	CDS	11898467	11898561	.	+	.	ID=cds-XP_006495576.1;Parent=rna-XM_006495513.5;Dbxref=GeneID:240725,GenBank:XP_006495576.1,MGI:MGI:2138563;Name=XP_006495576.1;gbkey=CDS;gene=Sulf1;product=extracellular sulfatase Sulf-1 isoform X1;protein_id=XP_006495576.1;extra_copy_number=0
CM058241.1	Liftoff	CDS	11899507	11899572	.	+	.	ID=cds-XP_006495576.1;Parent=rna-XM_006495513.5;Dbxref=GeneID:240725,GenBank:XP_006495576.1,MGI:MGI:2138563;Name=XP_006495576.1;gbkey=CDS;gene=Sulf1;product=extracellular sulfatase Sulf-1 isoform X1;protein_id=XP_006495576.1;extra_copy_number=0
CM058241.1	Liftoff	CDS	11900745	11900920	.	+	.	ID=cds-XP_006495576.1;Parent=rna-XM_006495513.5;Dbxref=GeneID:240725,GenBank:XP_006495576.1,MGI:MGI:2138563;Name=XP_006495576.1;gbkey=CDS;gene=Sulf1;product=extracellular sulfatase Sulf-1 isoform X1;protein_id=XP_006495576.1;extra_copy_number=0
CM058241.1	Liftoff	CDS	11906195	11906337	.	+	.	ID=cds-XP_006495576.1;Parent=rna-XM_006495513.5;Dbxref=GeneID:240725,GenBank:XP_006495576.1,MGI:MGI:2138563;Name=XP_006495576.1;gbkey=CDS;gene=Sulf1;product=extracellular sulfatase Sulf-1 isoform X1;protein_id=XP_006495576.1;extra_copy_number=0
CM058241.1	Liftoff	CDS	11906431	11906554	.	+	.	ID=cds-XP_006495576.1;Parent=rna-XM_006495513.5;Dbxref=GeneID:240725,GenBank:XP_006495576.1,MGI:MGI:2138563;Name=XP_006495576.1;gbkey=CDS;gene=Sulf1;product=extracellular sulfatase Sulf-1 isoform X1;protein_id=XP_006495576.1;extra_copy_number=0
CM058241.1	Liftoff	CDS	11916912	11917729	.	+	.	ID=cds-XP_006495576.1;Parent=rna-XM_006495513.5;Dbxref=GeneID:240725,GenBank:XP_006495576.1,MGI:MGI:2138563;Name=XP_006495576.1;gbkey=CDS;gene=Sulf1;product=extracellular sulfatase Sulf-1 isoform X1;protein_id=XP_006495576.1;extra_copy_number=0
CM058241.1	Liftoff	mRNA	11750532	11919291	.	+	.	ID=rna-NM_001198565.2;Parent=gene-Sulf1;Dbxref=GeneID:240725,GenBank:NM_001198565.2,MGI:MGI:2138563;Name=NM_001198565.2;gbkey=mRNA;gene=Sulf1;product=sulfatase 1%2C transcript variant 1;tag=RefSeq Select;transcript_id=NM_001198565.2;matches_ref_protein=True;valid_ORF=True;extra_copy_number=0
CM058241.1	Liftoff	exon	11750532	11750700	.	+	.	ID=exon-NM_001198565.2-1;Parent=rna-NM_001198565.2;Dbxref=GeneID:240725,GenBank:NM_001198565.2,MGI:MGI:2138563;gbkey=mRNA;gene=Sulf1;product=sulfatase 1%2C transcript variant 1;tag=RefSeq Select;transcript_id=NM_001198565.2;extra_copy_number=0
CM058241.1	Liftoff	exon	11786640	11786734	.	+	.	ID=exon-NM_001198565.2-2;Parent=rna-NM_001198565.2;Dbxref=GeneID:240725,GenBank:NM_001198565.2,MGI:MGI:2138563;gbkey=mRNA;gene=Sulf1;product=sulfatase 1%2C transcript variant 1;tag=RefSeq Select;transcript_id=NM_001198565.2;extra_copy_number=0
CM058241.1	Liftoff	exon	11844131	11844203	.	+	.	ID=exon-NM_001198565.2-3;Parent=rna-NM_001198565.2;Dbxref=GeneID:240725,GenBank:NM_001198565.2,MGI:MGI:2138563;gbkey=mRNA;gene=Sulf1;product=sulfatase 1%2C transcript variant 1;tag=RefSeq Select;transcript_id=NM_001198565.2;extra_copy_number=0
CM058241.1	Liftoff	exon	11844520	11844750	.	+	.	ID=exon-NM_001198565.2-4;Parent=rna-NM_001198565.2;Dbxref=GeneID:240725,GenBank:NM_001198565.2,MGI:MGI:2138563;gbkey=mRNA;gene=Sulf1;product=sulfatase 1%2C transcript variant 1;tag=RefSeq Select;transcript_id=NM_001198565.2;extra_copy_number=0
CM058241.1	Liftoff	exon	11854827	11855066	.	+	.	ID=exon-NM_001198565.2-5;Parent=rna-NM_001198565.2;Dbxref=GeneID:240725,GenBank:NM_001198565.2,MGI:MGI:2138563;gbkey=mRNA;gene=Sulf1;product=sulfatase 1%2C transcript variant 1;tag=RefSeq Select;transcript_id=NM_001198565.2;extra_copy_number=0
CM058241.1	Liftoff	exon	11863241	11863392	.	+	.	ID=exon-NM_001198565.2-6;Parent=rna-NM_001198565.2;Dbxref=GeneID:240725,GenBank:NM_001198565.2,MGI:MGI:2138563;gbkey=mRNA;gene=Sulf1;product=sulfatase 1%2C transcript variant 1;tag=RefSeq Select;transcript_id=NM_001198565.2;extra_copy_number=0
CM058241.1	Liftoff	exon	11865917	11866086	.	+	.	ID=exon-NM_001198565.2-7;Parent=rna-NM_001198565.2;Dbxref=GeneID:240725,GenBank:NM_001198565.2,MGI:MGI:2138563;gbkey=mRNA;gene=Sulf1;product=sulfatase 1%2C transcript variant 1;tag=RefSeq Select;transcript_id=NM_001198565.2;extra_copy_number=0
CM058241.1	Liftoff	exon	11875402	11875552	.	+	.	ID=exon-NM_001198565.2-8;Parent=rna-NM_001198565.2;Dbxref=GeneID:240725,GenBank:NM_001198565.2,MGI:MGI:2138563;gbkey=mRNA;gene=Sulf1;product=sulfatase 1%2C transcript variant 1;tag=RefSeq Select;transcript_id=NM_001198565.2;extra_copy_number=0
CM058241.1	Liftoff	exon	11876442	11876617	.	+	.	ID=exon-NM_001198565.2-9;Parent=rna-NM_001198565.2;Dbxref=GeneID:240725,GenBank:NM_001198565.2,MGI:MGI:2138563;gbkey=mRNA;gene=Sulf1;product=sulfatase 1%2C transcript variant 1;tag=RefSeq Select;transcript_id=NM_001198565.2;extra_copy_number=0
CM058241.1	Liftoff	exon	11878465	11878593	.	+	.	ID=exon-NM_001198565.2-10;Parent=rna-NM_001198565.2;Dbxref=GeneID:240725,GenBank:NM_001198565.2,MGI:MGI:2138563;gbkey=mRNA;gene=Sulf1;product=sulfatase 1%2C transcript variant 1;tag=RefSeq Select;transcript_id=NM_001198565.2;extra_copy_number=0
CM058241.1	Liftoff	exon	11878859	11878915	.	+	.	ID=exon-NM_001198565.2-11;Parent=rna-NM_001198565.2;Dbxref=GeneID:240725,GenBank:NM_001198565.2,MGI:MGI:2138563;gbkey=mRNA;gene=Sulf1;product=sulfatase 1%2C transcript variant 1;tag=RefSeq Select;transcript_id=NM_001198565.2;extra_copy_number=0
CM058241.1	Liftoff	exon	11880034	11880163	.	+	.	ID=exon-NM_001198565.2-12;Parent=rna-NM_001198565.2;Dbxref=GeneID:240725,GenBank:NM_001198565.2,MGI:MGI:2138563;gbkey=mRNA;gene=Sulf1;product=sulfatase 1%2C transcript variant 1;tag=RefSeq Select;transcript_id=NM_001198565.2;extra_copy_number=0
CM058241.1	Liftoff	exon	11894177	11894393	.	+	.	ID=exon-NM_001198565.2-13;Parent=rna-NM_001198565.2;Dbxref=GeneID:240725,GenBank:NM_001198565.2,MGI:MGI:2138563;gbkey=mRNA;gene=Sulf1;product=sulfatase 1%2C transcript variant 1;tag=RefSeq Select;transcript_id=NM_001198565.2;extra_copy_number=0
CM058241.1	Liftoff	exon	11896423	11896675	.	+	.	ID=exon-NM_001198565.2-14;Parent=rna-NM_001198565.2;Dbxref=GeneID:240725,GenBank:NM_001198565.2,MGI:MGI:2138563;gbkey=mRNA;gene=Sulf1;product=sulfatase 1%2C transcript variant 1;tag=RefSeq Select;transcript_id=NM_001198565.2;extra_copy_number=0
CM058241.1	Liftoff	exon	11897893	11897989	.	+	.	ID=exon-NM_001198565.2-15;Parent=rna-NM_001198565.2;Dbxref=GeneID:240725,GenBank:NM_001198565.2,MGI:MGI:2138563;gbkey=mRNA;gene=Sulf1;product=sulfatase 1%2C transcript variant 1;tag=RefSeq Select;transcript_id=NM_001198565.2;extra_copy_number=0
CM058241.1	Liftoff	exon	11898467	11898561	.	+	.	ID=exon-NM_001198565.2-16;Parent=rna-NM_001198565.2;Dbxref=GeneID:240725,GenBank:NM_001198565.2,MGI:MGI:2138563;gbkey=mRNA;gene=Sulf1;product=sulfatase 1%2C transcript variant 1;tag=RefSeq Select;transcript_id=NM_001198565.2;extra_copy_number=0
CM058241.1	Liftoff	exon	11899507	11899572	.	+	.	ID=exon-NM_001198565.2-17;Parent=rna-NM_001198565.2;Dbxref=GeneID:240725,GenBank:NM_001198565.2,MGI:MGI:2138563;gbkey=mRNA;gene=Sulf1;product=sulfatase 1%2C transcript variant 1;tag=RefSeq Select;transcript_id=NM_001198565.2;extra_copy_number=0
CM058241.1	Liftoff	exon	11900745	11900920	.	+	.	ID=exon-NM_001198565.2-18;Parent=rna-NM_001198565.2;Dbxref=GeneID:240725,GenBank:NM_001198565.2,MGI:MGI:2138563;gbkey=mRNA;gene=Sulf1;product=sulfatase 1%2C transcript variant 1;tag=RefSeq Select;transcript_id=NM_001198565.2;extra_copy_number=0
CM058241.1	Liftoff	exon	11906195	11906337	.	+	.	ID=exon-NM_001198565.2-19;Parent=rna-NM_001198565.2;Dbxref=GeneID:240725,GenBank:NM_001198565.2,MGI:MGI:2138563;gbkey=mRNA;gene=Sulf1;product=sulfatase 1%2C transcript variant 1;tag=RefSeq Select;transcript_id=NM_001198565.2;extra_copy_number=0
CM058241.1	Liftoff	exon	11906431	11906554	.	+	.	ID=exon-NM_001198565.2-20;Parent=rna-NM_001198565.2;Dbxref=GeneID:240725,GenBank:NM_001198565.2,MGI:MGI:2138563;gbkey=mRNA;gene=Sulf1;product=sulfatase 1%2C transcript variant 1;tag=RefSeq Select;transcript_id=NM_001198565.2;extra_copy_number=0
CM058241.1	Liftoff	exon	11908860	11908893	.	+	.	ID=exon-NM_001198565.2-21;Parent=rna-NM_001198565.2;Dbxref=GeneID:240725,GenBank:NM_001198565.2,MGI:MGI:2138563;gbkey=mRNA;gene=Sulf1;product=sulfatase 1%2C transcript variant 1;tag=RefSeq Select;transcript_id=NM_001198565.2;extra_copy_number=0
CM058241.1	Liftoff	exon	11916912	11919291	.	+	.	ID=exon-NM_001198565.2-22;Parent=rna-NM_001198565.2;Dbxref=GeneID:240725,GenBank:NM_001198565.2,MGI:MGI:2138563;gbkey=mRNA;gene=Sulf1;product=sulfatase 1%2C transcript variant 1;tag=RefSeq Select;transcript_id=NM_001198565.2;extra_copy_number=0
CM058241.1	Liftoff	CDS	11844579	11844750	.	+	.	ID=cds-NP_001185494.1;Parent=rna-NM_001198565.2;Dbxref=CCDS:CCDS14820.1,GeneID:240725,GenBank:NP_001185494.1,MGI:MGI:2138563;Name=NP_001185494.1;gbkey=CDS;gene=Sulf1;product=extracellular sulfatase Sulf-1 precursor;protein_id=NP_001185494.1;tag=RefSeq Select;extra_copy_number=0
CM058241.1	Liftoff	CDS	11854827	11855066	.	+	.	ID=cds-NP_001185494.1;Parent=rna-NM_001198565.2;Dbxref=CCDS:CCDS14820.1,GeneID:240725,GenBank:NP_001185494.1,MGI:MGI:2138563;Name=NP_001185494.1;gbkey=CDS;gene=Sulf1;product=extracellular sulfatase Sulf-1 precursor;protein_id=NP_001185494.1;tag=RefSeq Select;extra_copy_number=0
CM058241.1	Liftoff	CDS	11863241	11863392	.	+	.	ID=cds-NP_001185494.1;Parent=rna-NM_001198565.2;Dbxref=CCDS:CCDS14820.1,GeneID:240725,GenBank:NP_001185494.1,MGI:MGI:2138563;Name=NP_001185494.1;gbkey=CDS;gene=Sulf1;product=extracellular sulfatase Sulf-1 precursor;protein_id=NP_001185494.1;tag=RefSeq Select;extra_copy_number=0
CM058241.1	Liftoff	CDS	11865917	11866086	.	+	.	ID=cds-NP_001185494.1;Parent=rna-NM_001198565.2;Dbxref=CCDS:CCDS14820.1,GeneID:240725,GenBank:NP_001185494.1,MGI:MGI:2138563;Name=NP_001185494.1;gbkey=CDS;gene=Sulf1;product=extracellular sulfatase Sulf-1 precursor;protein_id=NP_001185494.1;tag=RefSeq Select;extra_copy_number=0
CM058241.1	Liftoff	CDS	11875402	11875552	.	+	.	ID=cds-NP_001185494.1;Parent=rna-NM_001198565.2;Dbxref=CCDS:CCDS14820.1,GeneID:240725,GenBank:NP_001185494.1,MGI:MGI:2138563;Name=NP_001185494.1;gbkey=CDS;gene=Sulf1;product=extracellular sulfatase Sulf-1 precursor;protein_id=NP_001185494.1;tag=RefSeq Select;extra_copy_number=0
CM058241.1	Liftoff	CDS	11876442	11876617	.	+	.	ID=cds-NP_001185494.1;Parent=rna-NM_001198565.2;Dbxref=CCDS:CCDS14820.1,GeneID:240725,GenBank:NP_001185494.1,MGI:MGI:2138563;Name=NP_001185494.1;gbkey=CDS;gene=Sulf1;product=extracellular sulfatase Sulf-1 precursor;protein_id=NP_001185494.1;tag=RefSeq Select;extra_copy_number=0
CM058241.1	Liftoff	CDS	11878465	11878593	.	+	.	ID=cds-NP_001185494.1;Parent=rna-NM_001198565.2;Dbxref=CCDS:CCDS14820.1,GeneID:240725,GenBank:NP_001185494.1,MGI:MGI:2138563;Name=NP_001185494.1;gbkey=CDS;gene=Sulf1;product=extracellular sulfatase Sulf-1 precursor;protein_id=NP_001185494.1;tag=RefSeq Select;extra_copy_number=0
CM058241.1	Liftoff	CDS	11878859	11878915	.	+	.	ID=cds-NP_001185494.1;Parent=rna-NM_001198565.2;Dbxref=CCDS:CCDS14820.1,GeneID:240725,GenBank:NP_001185494.1,MGI:MGI:2138563;Name=NP_001185494.1;gbkey=CDS;gene=Sulf1;product=extracellular sulfatase Sulf-1 precursor;protein_id=NP_001185494.1;tag=RefSeq Select;extra_copy_number=0
CM058241.1	Liftoff	CDS	11880034	11880163	.	+	.	ID=cds-NP_001185494.1;Parent=rna-NM_001198565.2;Dbxref=CCDS:CCDS14820.1,GeneID:240725,GenBank:NP_001185494.1,MGI:MGI:2138563;Name=NP_001185494.1;gbkey=CDS;gene=Sulf1;product=extracellular sulfatase Sulf-1 precursor;protein_id=NP_001185494.1;tag=RefSeq Select;extra_copy_number=0
CM058241.1	Liftoff	CDS	11894177	11894393	.	+	.	ID=cds-NP_001185494.1;Parent=rna-NM_001198565.2;Dbxref=CCDS:CCDS14820.1,GeneID:240725,GenBank:NP_001185494.1,MGI:MGI:2138563;Name=NP_001185494.1;gbkey=CDS;gene=Sulf1;product=extracellular sulfatase Sulf-1 precursor;protein_id=NP_001185494.1;tag=RefSeq Select;extra_copy_number=0
CM058241.1	Liftoff	CDS	11896423	11896675	.	+	.	ID=cds-NP_001185494.1;Parent=rna-NM_001198565.2;Dbxref=CCDS:CCDS14820.1,GeneID:240725,GenBank:NP_001185494.1,MGI:MGI:2138563;Name=NP_001185494.1;gbkey=CDS;gene=Sulf1;product=extracellular sulfatase Sulf-1 precursor;protein_id=NP_001185494.1;tag=RefSeq Select;extra_copy_number=0
CM058241.1	Liftoff	CDS	11897893	11897989	.	+	.	ID=cds-NP_001185494.1;Parent=rna-NM_001198565.2;Dbxref=CCDS:CCDS14820.1,GeneID:240725,GenBank:NP_001185494.1,MGI:MGI:2138563;Name=NP_001185494.1;gbkey=CDS;gene=Sulf1;product=extracellular sulfatase Sulf-1 precursor;protein_id=NP_001185494.1;tag=RefSeq Select;extra_copy_number=0
CM058241.1	Liftoff	CDS	11898467	11898561	.	+	.	ID=cds-NP_001185494.1;Parent=rna-NM_001198565.2;Dbxref=CCDS:CCDS14820.1,GeneID:240725,GenBank:NP_001185494.1,MGI:MGI:2138563;Name=NP_001185494.1;gbkey=CDS;gene=Sulf1;product=extracellular sulfatase Sulf-1 precursor;protein_id=NP_001185494.1;tag=RefSeq Select;extra_copy_number=0
CM058241.1	Liftoff	CDS	11899507	11899572	.	+	.	ID=cds-NP_001185494.1;Parent=rna-NM_001198565.2;Dbxref=CCDS:CCDS14820.1,GeneID:240725,GenBank:NP_001185494.1,MGI:MGI:2138563;Name=NP_001185494.1;gbkey=CDS;gene=Sulf1;product=extracellular sulfatase Sulf-1 precursor;protein_id=NP_001185494.1;tag=RefSeq Select;extra_copy_number=0
CM058241.1	Liftoff	CDS	11900745	11900920	.	+	.	ID=cds-NP_001185494.1;Parent=rna-NM_001198565.2;Dbxref=CCDS:CCDS14820.1,GeneID:240725,GenBank:NP_001185494.1,MGI:MGI:2138563;Name=NP_001185494.1;gbkey=CDS;gene=Sulf1;product=extracellular sulfatase Sulf-1 precursor;protein_id=NP_001185494.1;tag=RefSeq Select;extra_copy_number=0
CM058241.1	Liftoff	CDS	11906195	11906337	.	+	.	ID=cds-NP_001185494.1;Parent=rna-NM_001198565.2;Dbxref=CCDS:CCDS14820.1,GeneID:240725,GenBank:NP_001185494.1,MGI:MGI:2138563;Name=NP_001185494.1;gbkey=CDS;gene=Sulf1;product=extracellular sulfatase Sulf-1 precursor;protein_id=NP_001185494.1;tag=RefSeq Select;extra_copy_number=0
CM058241.1	Liftoff	CDS	11906431	11906554	.	+	.	ID=cds-NP_001185494.1;Parent=rna-NM_001198565.2;Dbxref=CCDS:CCDS14820.1,GeneID:240725,GenBank:NP_001185494.1,MGI:MGI:2138563;Name=NP_001185494.1;gbkey=CDS;gene=Sulf1;product=extracellular sulfatase Sulf-1 precursor;protein_id=NP_001185494.1;tag=RefSeq Select;extra_copy_number=0
CM058241.1	Liftoff	CDS	11908860	11908893	.	+	.	ID=cds-NP_001185494.1;Parent=rna-NM_001198565.2;Dbxref=CCDS:CCDS14820.1,GeneID:240725,GenBank:NP_001185494.1,MGI:MGI:2138563;Name=NP_001185494.1;gbkey=CDS;gene=Sulf1;product=extracellular sulfatase Sulf-1 precursor;protein_id=NP_001185494.1;tag=RefSeq Select;extra_copy_number=0
CM058241.1	Liftoff	CDS	11916912	11916942	.	+	.	ID=cds-NP_001185494.1;Parent=rna-NM_001198565.2;Dbxref=CCDS:CCDS14820.1,GeneID:240725,GenBank:NP_001185494.1,MGI:MGI:2138563;Name=NP_001185494.1;gbkey=CDS;gene=Sulf1;product=extracellular sulfatase Sulf-1 precursor;protein_id=NP_001185494.1;tag=RefSeq Select;extra_copy_number=0
CM058241.1	Liftoff	mRNA	11750532	11919291	.	+	.	ID=rna-NM_001198566.2;Parent=gene-Sulf1;Dbxref=GeneID:240725,GenBank:NM_001198566.2,MGI:MGI:2138563;Name=NM_001198566.2;gbkey=mRNA;gene=Sulf1;product=sulfatase 1%2C transcript variant 3;transcript_id=NM_001198566.2;matches_ref_protein=True;valid_ORF=True;extra_copy_number=0
CM058241.1	Liftoff	exon	11750532	11750700	.	+	.	ID=exon-NM_001198566.2-1;Parent=rna-NM_001198566.2;Dbxref=GeneID:240725,GenBank:NM_001198566.2,MGI:MGI:2138563;gbkey=mRNA;gene=Sulf1;product=sulfatase 1%2C transcript variant 3;transcript_id=NM_001198566.2;extra_copy_number=0
CM058241.1	Liftoff	exon	11844131	11844203	.	+	.	ID=exon-NM_001198566.2-2;Parent=rna-NM_001198566.2;Dbxref=GeneID:240725,GenBank:NM_001198566.2,MGI:MGI:2138563;gbkey=mRNA;gene=Sulf1;product=sulfatase 1%2C transcript variant 3;transcript_id=NM_001198566.2;extra_copy_number=0
CM058241.1	Liftoff	exon	11844520	11844750	.	+	.	ID=exon-NM_001198566.2-3;Parent=rna-NM_001198566.2;Dbxref=GeneID:240725,GenBank:NM_001198566.2,MGI:MGI:2138563;gbkey=mRNA;gene=Sulf1;product=sulfatase 1%2C transcript variant 3;transcript_id=NM_001198566.2;extra_copy_number=0
CM058241.1	Liftoff	exon	11854827	11855066	.	+	.	ID=exon-NM_001198566.2-4;Parent=rna-NM_001198566.2;Dbxref=GeneID:240725,GenBank:NM_001198566.2,MGI:MGI:2138563;gbkey=mRNA;gene=Sulf1;product=sulfatase 1%2C transcript variant 3;transcript_id=NM_001198566.2;extra_copy_number=0
CM058241.1	Liftoff	exon	11863241	11863392	.	+	.	ID=exon-NM_001198566.2-5;Parent=rna-NM_001198566.2;Dbxref=GeneID:240725,GenBank:NM_001198566.2,MGI:MGI:2138563;gbkey=mRNA;gene=Sulf1;product=sulfatase 1%2C transcript variant 3;transcript_id=NM_001198566.2;extra_copy_number=0
CM058241.1	Liftoff	exon	11865917	11866086	.	+	.	ID=exon-NM_001198566.2-6;Parent=rna-NM_001198566.2;Dbxref=GeneID:240725,GenBank:NM_001198566.2,MGI:MGI:2138563;gbkey=mRNA;gene=Sulf1;product=sulfatase 1%2C transcript variant 3;transcript_id=NM_001198566.2;extra_copy_number=0
CM058241.1	Liftoff	exon	11875402	11875552	.	+	.	ID=exon-NM_001198566.2-7;Parent=rna-NM_001198566.2;Dbxref=GeneID:240725,GenBank:NM_001198566.2,MGI:MGI:2138563;gbkey=mRNA;gene=Sulf1;product=sulfatase 1%2C transcript variant 3;transcript_id=NM_001198566.2;extra_copy_number=0
CM058241.1	Liftoff	exon	11876442	11876617	.	+	.	ID=exon-NM_001198566.2-8;Parent=rna-NM_001198566.2;Dbxref=GeneID:240725,GenBank:NM_001198566.2,MGI:MGI:2138563;gbkey=mRNA;gene=Sulf1;product=sulfatase 1%2C transcript variant 3;transcript_id=NM_001198566.2;extra_copy_number=0
CM058241.1	Liftoff	exon	11878465	11878593	.	+	.	ID=exon-NM_001198566.2-9;Parent=rna-NM_001198566.2;Dbxref=GeneID:240725,GenBank:NM_001198566.2,MGI:MGI:2138563;gbkey=mRNA;gene=Sulf1;product=sulfatase 1%2C transcript variant 3;transcript_id=NM_001198566.2;extra_copy_number=0
CM058241.1	Liftoff	exon	11878859	11878915	.	+	.	ID=exon-NM_001198566.2-10;Parent=rna-NM_001198566.2;Dbxref=GeneID:240725,GenBank:NM_001198566.2,MGI:MGI:2138563;gbkey=mRNA;gene=Sulf1;product=sulfatase 1%2C transcript variant 3;transcript_id=NM_001198566.2;extra_copy_number=0
CM058241.1	Liftoff	exon	11880034	11880163	.	+	.	ID=exon-NM_001198566.2-11;Parent=rna-NM_001198566.2;Dbxref=GeneID:240725,GenBank:NM_001198566.2,MGI:MGI:2138563;gbkey=mRNA;gene=Sulf1;product=sulfatase 1%2C transcript variant 3;transcript_id=NM_001198566.2;extra_copy_number=0
CM058241.1	Liftoff	exon	11894177	11894393	.	+	.	ID=exon-NM_001198566.2-12;Parent=rna-NM_001198566.2;Dbxref=GeneID:240725,GenBank:NM_001198566.2,MGI:MGI:2138563;gbkey=mRNA;gene=Sulf1;product=sulfatase 1%2C transcript variant 3;transcript_id=NM_001198566.2;extra_copy_number=0
CM058241.1	Liftoff	exon	11896423	11896675	.	+	.	ID=exon-NM_001198566.2-13;Parent=rna-NM_001198566.2;Dbxref=GeneID:240725,GenBank:NM_001198566.2,MGI:MGI:2138563;gbkey=mRNA;gene=Sulf1;product=sulfatase 1%2C transcript variant 3;transcript_id=NM_001198566.2;extra_copy_number=0
CM058241.1	Liftoff	exon	11897893	11897989	.	+	.	ID=exon-NM_001198566.2-14;Parent=rna-NM_001198566.2;Dbxref=GeneID:240725,GenBank:NM_001198566.2,MGI:MGI:2138563;gbkey=mRNA;gene=Sulf1;product=sulfatase 1%2C transcript variant 3;transcript_id=NM_001198566.2;extra_copy_number=0
CM058241.1	Liftoff	exon	11898467	11898561	.	+	.	ID=exon-NM_001198566.2-15;Parent=rna-NM_001198566.2;Dbxref=GeneID:240725,GenBank:NM_001198566.2,MGI:MGI:2138563;gbkey=mRNA;gene=Sulf1;product=sulfatase 1%2C transcript variant 3;transcript_id=NM_001198566.2;extra_copy_number=0
CM058241.1	Liftoff	exon	11899507	11899572	.	+	.	ID=exon-NM_001198566.2-16;Parent=rna-NM_001198566.2;Dbxref=GeneID:240725,GenBank:NM_001198566.2,MGI:MGI:2138563;gbkey=mRNA;gene=Sulf1;product=sulfatase 1%2C transcript variant 3;transcript_id=NM_001198566.2;extra_copy_number=0
CM058241.1	Liftoff	exon	11900745	11900920	.	+	.	ID=exon-NM_001198566.2-17;Parent=rna-NM_001198566.2;Dbxref=GeneID:240725,GenBank:NM_001198566.2,MGI:MGI:2138563;gbkey=mRNA;gene=Sulf1;product=sulfatase 1%2C transcript variant 3;transcript_id=NM_001198566.2;extra_copy_number=0
CM058241.1	Liftoff	exon	11906195	11906337	.	+	.	ID=exon-NM_001198566.2-18;Parent=rna-NM_001198566.2;Dbxref=GeneID:240725,GenBank:NM_001198566.2,MGI:MGI:2138563;gbkey=mRNA;gene=Sulf1;product=sulfatase 1%2C transcript variant 3;transcript_id=NM_001198566.2;extra_copy_number=0
CM058241.1	Liftoff	exon	11906431	11906554	.	+	.	ID=exon-NM_001198566.2-19;Parent=rna-NM_001198566.2;Dbxref=GeneID:240725,GenBank:NM_001198566.2,MGI:MGI:2138563;gbkey=mRNA;gene=Sulf1;product=sulfatase 1%2C transcript variant 3;transcript_id=NM_001198566.2;extra_copy_number=0
CM058241.1	Liftoff	exon	11908860	11908893	.	+	.	ID=exon-NM_001198566.2-20;Parent=rna-NM_001198566.2;Dbxref=GeneID:240725,GenBank:NM_001198566.2,MGI:MGI:2138563;gbkey=mRNA;gene=Sulf1;product=sulfatase 1%2C transcript variant 3;transcript_id=NM_001198566.2;extra_copy_number=0
CM058241.1	Liftoff	exon	11916912	11919291	.	+	.	ID=exon-NM_001198566.2-21;Parent=rna-NM_001198566.2;Dbxref=GeneID:240725,GenBank:NM_001198566.2,MGI:MGI:2138563;gbkey=mRNA;gene=Sulf1;product=sulfatase 1%2C transcript variant 3;transcript_id=NM_001198566.2;extra_copy_number=0
CM058241.1	Liftoff	CDS	11844579	11844750	.	+	.	ID=cds-NP_001185495.1;Parent=rna-NM_001198566.2;Dbxref=CCDS:CCDS14820.1,GeneID:240725,GenBank:NP_001185495.1,MGI:MGI:2138563;Name=NP_001185495.1;gbkey=CDS;gene=Sulf1;product=extracellular sulfatase Sulf-1 precursor;protein_id=NP_001185495.1;extra_copy_number=0
CM058241.1	Liftoff	CDS	11854827	11855066	.	+	.	ID=cds-NP_001185495.1;Parent=rna-NM_001198566.2;Dbxref=CCDS:CCDS14820.1,GeneID:240725,GenBank:NP_001185495.1,MGI:MGI:2138563;Name=NP_001185495.1;gbkey=CDS;gene=Sulf1;product=extracellular sulfatase Sulf-1 precursor;protein_id=NP_001185495.1;extra_copy_number=0
CM058241.1	Liftoff	CDS	11863241	11863392	.	+	.	ID=cds-NP_001185495.1;Parent=rna-NM_001198566.2;Dbxref=CCDS:CCDS14820.1,GeneID:240725,GenBank:NP_001185495.1,MGI:MGI:2138563;Name=NP_001185495.1;gbkey=CDS;gene=Sulf1;product=extracellular sulfatase Sulf-1 precursor;protein_id=NP_001185495.1;extra_copy_number=0
CM058241.1	Liftoff	CDS	11865917	11866086	.	+	.	ID=cds-NP_001185495.1;Parent=rna-NM_001198566.2;Dbxref=CCDS:CCDS14820.1,GeneID:240725,GenBank:NP_001185495.1,MGI:MGI:2138563;Name=NP_001185495.1;gbkey=CDS;gene=Sulf1;product=extracellular sulfatase Sulf-1 precursor;protein_id=NP_001185495.1;extra_copy_number=0
CM058241.1	Liftoff	CDS	11875402	11875552	.	+	.	ID=cds-NP_001185495.1;Parent=rna-NM_001198566.2;Dbxref=CCDS:CCDS14820.1,GeneID:240725,GenBank:NP_001185495.1,MGI:MGI:2138563;Name=NP_001185495.1;gbkey=CDS;gene=Sulf1;product=extracellular sulfatase Sulf-1 precursor;protein_id=NP_001185495.1;extra_copy_number=0
CM058241.1	Liftoff	CDS	11876442	11876617	.	+	.	ID=cds-NP_001185495.1;Parent=rna-NM_001198566.2;Dbxref=CCDS:CCDS14820.1,GeneID:240725,GenBank:NP_001185495.1,MGI:MGI:2138563;Name=NP_001185495.1;gbkey=CDS;gene=Sulf1;product=extracellular sulfatase Sulf-1 precursor;protein_id=NP_001185495.1;extra_copy_number=0
CM058241.1	Liftoff	CDS	11878465	11878593	.	+	.	ID=cds-NP_001185495.1;Parent=rna-NM_001198566.2;Dbxref=CCDS:CCDS14820.1,GeneID:240725,GenBank:NP_001185495.1,MGI:MGI:2138563;Name=NP_001185495.1;gbkey=CDS;gene=Sulf1;product=extracellular sulfatase Sulf-1 precursor;protein_id=NP_001185495.1;extra_copy_number=0
CM058241.1	Liftoff	CDS	11878859	11878915	.	+	.	ID=cds-NP_001185495.1;Parent=rna-NM_001198566.2;Dbxref=CCDS:CCDS14820.1,GeneID:240725,GenBank:NP_001185495.1,MGI:MGI:2138563;Name=NP_001185495.1;gbkey=CDS;gene=Sulf1;product=extracellular sulfatase Sulf-1 precursor;protein_id=NP_001185495.1;extra_copy_number=0
CM058241.1	Liftoff	CDS	11880034	11880163	.	+	.	ID=cds-NP_001185495.1;Parent=rna-NM_001198566.2;Dbxref=CCDS:CCDS14820.1,GeneID:240725,GenBank:NP_001185495.1,MGI:MGI:2138563;Name=NP_001185495.1;gbkey=CDS;gene=Sulf1;product=extracellular sulfatase Sulf-1 precursor;protein_id=NP_001185495.1;extra_copy_number=0
CM058241.1	Liftoff	CDS	11894177	11894393	.	+	.	ID=cds-NP_001185495.1;Parent=rna-NM_001198566.2;Dbxref=CCDS:CCDS14820.1,GeneID:240725,GenBank:NP_001185495.1,MGI:MGI:2138563;Name=NP_001185495.1;gbkey=CDS;gene=Sulf1;product=extracellular sulfatase Sulf-1 precursor;protein_id=NP_001185495.1;extra_copy_number=0
CM058241.1	Liftoff	CDS	11896423	11896675	.	+	.	ID=cds-NP_001185495.1;Parent=rna-NM_001198566.2;Dbxref=CCDS:CCDS14820.1,GeneID:240725,GenBank:NP_001185495.1,MGI:MGI:2138563;Name=NP_001185495.1;gbkey=CDS;gene=Sulf1;product=extracellular sulfatase Sulf-1 precursor;protein_id=NP_001185495.1;extra_copy_number=0
CM058241.1	Liftoff	CDS	11897893	11897989	.	+	.	ID=cds-NP_001185495.1;Parent=rna-NM_001198566.2;Dbxref=CCDS:CCDS14820.1,GeneID:240725,GenBank:NP_001185495.1,MGI:MGI:2138563;Name=NP_001185495.1;gbkey=CDS;gene=Sulf1;product=extracellular sulfatase Sulf-1 precursor;protein_id=NP_001185495.1;extra_copy_number=0
CM058241.1	Liftoff	CDS	11898467	11898561	.	+	.	ID=cds-NP_001185495.1;Parent=rna-NM_001198566.2;Dbxref=CCDS:CCDS14820.1,GeneID:240725,GenBank:NP_001185495.1,MGI:MGI:2138563;Name=NP_001185495.1;gbkey=CDS;gene=Sulf1;product=extracellular sulfatase Sulf-1 precursor;protein_id=NP_001185495.1;extra_copy_number=0
CM058241.1	Liftoff	CDS	11899507	11899572	.	+	.	ID=cds-NP_001185495.1;Parent=rna-NM_001198566.2;Dbxref=CCDS:CCDS14820.1,GeneID:240725,GenBank:NP_001185495.1,MGI:MGI:2138563;Name=NP_001185495.1;gbkey=CDS;gene=Sulf1;product=extracellular sulfatase Sulf-1 precursor;protein_id=NP_001185495.1;extra_copy_number=0
CM058241.1	Liftoff	CDS	11900745	11900920	.	+	.	ID=cds-NP_001185495.1;Parent=rna-NM_001198566.2;Dbxref=CCDS:CCDS14820.1,GeneID:240725,GenBank:NP_001185495.1,MGI:MGI:2138563;Name=NP_001185495.1;gbkey=CDS;gene=Sulf1;product=extracellular sulfatase Sulf-1 precursor;protein_id=NP_001185495.1;extra_copy_number=0
CM058241.1	Liftoff	CDS	11906195	11906337	.	+	.	ID=cds-NP_001185495.1;Parent=rna-NM_001198566.2;Dbxref=CCDS:CCDS14820.1,GeneID:240725,GenBank:NP_001185495.1,MGI:MGI:2138563;Name=NP_001185495.1;gbkey=CDS;gene=Sulf1;product=extracellular sulfatase Sulf-1 precursor;protein_id=NP_001185495.1;extra_copy_number=0
CM058241.1	Liftoff	CDS	11906431	11906554	.	+	.	ID=cds-NP_001185495.1;Parent=rna-NM_001198566.2;Dbxref=CCDS:CCDS14820.1,GeneID:240725,GenBank:NP_001185495.1,MGI:MGI:2138563;Name=NP_001185495.1;gbkey=CDS;gene=Sulf1;product=extracellular sulfatase Sulf-1 precursor;protein_id=NP_001185495.1;extra_copy_number=0
CM058241.1	Liftoff	CDS	11908860	11908893	.	+	.	ID=cds-NP_001185495.1;Parent=rna-NM_001198566.2;Dbxref=CCDS:CCDS14820.1,GeneID:240725,GenBank:NP_001185495.1,MGI:MGI:2138563;Name=NP_001185495.1;gbkey=CDS;gene=Sulf1;product=extracellular sulfatase Sulf-1 precursor;protein_id=NP_001185495.1;extra_copy_number=0
CM058241.1	Liftoff	CDS	11916912	11916942	.	+	.	ID=cds-NP_001185495.1;Parent=rna-NM_001198566.2;Dbxref=CCDS:CCDS14820.1,GeneID:240725,GenBank:NP_001185495.1,MGI:MGI:2138563;Name=NP_001185495.1;gbkey=CDS;gene=Sulf1;product=extracellular sulfatase Sulf-1 precursor;protein_id=NP_001185495.1;extra_copy_number=0
CM058241.1	Liftoff	mRNA	11775953	11919292	.	+	.	ID=rna-XM_006495512.4;Parent=gene-Sulf1;Dbxref=GeneID:240725,GenBank:XM_006495512.4,MGI:MGI:2138563;Name=XM_006495512.4;gbkey=mRNA;gene=Sulf1;model_evidence=Supporting evidence includes similarity to: 1 mRNA%2C 58 ESTs%2C 173 long SRA reads%2C and 100%25 coverage of the annotated genomic feature by RNAseq alignments%2C including 13 samples with support for all annotated introns;product=sulfatase 1%2C transcript variant X4;transcript_id=XM_006495512.4;matches_ref_protein=True;valid_ORF=True;extra_copy_number=0
CM058241.1	Liftoff	exon	11775953	11776827	.	+	.	ID=exon-XM_006495512.4-1;Parent=rna-XM_006495512.4;Dbxref=GeneID:240725,GenBank:XM_006495512.4,MGI:MGI:2138563;gbkey=mRNA;gene=Sulf1;product=sulfatase 1%2C transcript variant X4;transcript_id=XM_006495512.4;extra_copy_number=0
CM058241.1	Liftoff	exon	11844131	11844203	.	+	.	ID=exon-XM_006495512.4-2;Parent=rna-XM_006495512.4;Dbxref=GeneID:240725,GenBank:XM_006495512.4,MGI:MGI:2138563;gbkey=mRNA;gene=Sulf1;product=sulfatase 1%2C transcript variant X4;transcript_id=XM_006495512.4;extra_copy_number=0
CM058241.1	Liftoff	exon	11844520	11844750	.	+	.	ID=exon-XM_006495512.4-3;Parent=rna-XM_006495512.4;Dbxref=GeneID:240725,GenBank:XM_006495512.4,MGI:MGI:2138563;gbkey=mRNA;gene=Sulf1;product=sulfatase 1%2C transcript variant X4;transcript_id=XM_006495512.4;extra_copy_number=0
CM058241.1	Liftoff	exon	11854827	11855066	.	+	.	ID=exon-XM_006495512.4-4;Parent=rna-XM_006495512.4;Dbxref=GeneID:240725,GenBank:XM_006495512.4,MGI:MGI:2138563;gbkey=mRNA;gene=Sulf1;product=sulfatase 1%2C transcript variant X4;transcript_id=XM_006495512.4;extra_copy_number=0
CM058241.1	Liftoff	exon	11863241	11863392	.	+	.	ID=exon-XM_006495512.4-5;Parent=rna-XM_006495512.4;Dbxref=GeneID:240725,GenBank:XM_006495512.4,MGI:MGI:2138563;gbkey=mRNA;gene=Sulf1;product=sulfatase 1%2C transcript variant X4;transcript_id=XM_006495512.4;extra_copy_number=0
CM058241.1	Liftoff	exon	11865917	11866086	.	+	.	ID=exon-XM_006495512.4-6;Parent=rna-XM_006495512.4;Dbxref=GeneID:240725,GenBank:XM_006495512.4,MGI:MGI:2138563;gbkey=mRNA;gene=Sulf1;product=sulfatase 1%2C transcript variant X4;transcript_id=XM_006495512.4;extra_copy_number=0
CM058241.1	Liftoff	exon	11875402	11875552	.	+	.	ID=exon-XM_006495512.4-7;Parent=rna-XM_006495512.4;Dbxref=GeneID:240725,GenBank:XM_006495512.4,MGI:MGI:2138563;gbkey=mRNA;gene=Sulf1;product=sulfatase 1%2C transcript variant X4;transcript_id=XM_006495512.4;extra_copy_number=0
CM058241.1	Liftoff	exon	11876442	11876617	.	+	.	ID=exon-XM_006495512.4-8;Parent=rna-XM_006495512.4;Dbxref=GeneID:240725,GenBank:XM_006495512.4,MGI:MGI:2138563;gbkey=mRNA;gene=Sulf1;product=sulfatase 1%2C transcript variant X4;transcript_id=XM_006495512.4;extra_copy_number=0
CM058241.1	Liftoff	exon	11878465	11878593	.	+	.	ID=exon-XM_006495512.4-9;Parent=rna-XM_006495512.4;Dbxref=GeneID:240725,GenBank:XM_006495512.4,MGI:MGI:2138563;gbkey=mRNA;gene=Sulf1;product=sulfatase 1%2C transcript variant X4;transcript_id=XM_006495512.4;extra_copy_number=0
CM058241.1	Liftoff	exon	11878859	11878915	.	+	.	ID=exon-XM_006495512.4-10;Parent=rna-XM_006495512.4;Dbxref=GeneID:240725,GenBank:XM_006495512.4,MGI:MGI:2138563;gbkey=mRNA;gene=Sulf1;product=sulfatase 1%2C transcript variant X4;transcript_id=XM_006495512.4;extra_copy_number=0
CM058241.1	Liftoff	exon	11880034	11880163	.	+	.	ID=exon-XM_006495512.4-11;Parent=rna-XM_006495512.4;Dbxref=GeneID:240725,GenBank:XM_006495512.4,MGI:MGI:2138563;gbkey=mRNA;gene=Sulf1;product=sulfatase 1%2C transcript variant X4;transcript_id=XM_006495512.4;extra_copy_number=0
CM058241.1	Liftoff	exon	11894177	11894393	.	+	.	ID=exon-XM_006495512.4-12;Parent=rna-XM_006495512.4;Dbxref=GeneID:240725,GenBank:XM_006495512.4,MGI:MGI:2138563;gbkey=mRNA;gene=Sulf1;product=sulfatase 1%2C transcript variant X4;transcript_id=XM_006495512.4;extra_copy_number=0
CM058241.1	Liftoff	exon	11896423	11896675	.	+	.	ID=exon-XM_006495512.4-13;Parent=rna-XM_006495512.4;Dbxref=GeneID:240725,GenBank:XM_006495512.4,MGI:MGI:2138563;gbkey=mRNA;gene=Sulf1;product=sulfatase 1%2C transcript variant X4;transcript_id=XM_006495512.4;extra_copy_number=0
CM058241.1	Liftoff	exon	11897893	11897989	.	+	.	ID=exon-XM_006495512.4-14;Parent=rna-XM_006495512.4;Dbxref=GeneID:240725,GenBank:XM_006495512.4,MGI:MGI:2138563;gbkey=mRNA;gene=Sulf1;product=sulfatase 1%2C transcript variant X4;transcript_id=XM_006495512.4;extra_copy_number=0
CM058241.1	Liftoff	exon	11898467	11898561	.	+	.	ID=exon-XM_006495512.4-15;Parent=rna-XM_006495512.4;Dbxref=GeneID:240725,GenBank:XM_006495512.4,MGI:MGI:2138563;gbkey=mRNA;gene=Sulf1;product=sulfatase 1%2C transcript variant X4;transcript_id=XM_006495512.4;extra_copy_number=0
CM058241.1	Liftoff	exon	11899507	11899572	.	+	.	ID=exon-XM_006495512.4-16;Parent=rna-XM_006495512.4;Dbxref=GeneID:240725,GenBank:XM_006495512.4,MGI:MGI:2138563;gbkey=mRNA;gene=Sulf1;product=sulfatase 1%2C transcript variant X4;transcript_id=XM_006495512.4;extra_copy_number=0
CM058241.1	Liftoff	exon	11900745	11900920	.	+	.	ID=exon-XM_006495512.4-17;Parent=rna-XM_006495512.4;Dbxref=GeneID:240725,GenBank:XM_006495512.4,MGI:MGI:2138563;gbkey=mRNA;gene=Sulf1;product=sulfatase 1%2C transcript variant X4;transcript_id=XM_006495512.4;extra_copy_number=0
CM058241.1	Liftoff	exon	11906195	11906337	.	+	.	ID=exon-XM_006495512.4-18;Parent=rna-XM_006495512.4;Dbxref=GeneID:240725,GenBank:XM_006495512.4,MGI:MGI:2138563;gbkey=mRNA;gene=Sulf1;product=sulfatase 1%2C transcript variant X4;transcript_id=XM_006495512.4;extra_copy_number=0
CM058241.1	Liftoff	exon	11906431	11906554	.	+	.	ID=exon-XM_006495512.4-19;Parent=rna-XM_006495512.4;Dbxref=GeneID:240725,GenBank:XM_006495512.4,MGI:MGI:2138563;gbkey=mRNA;gene=Sulf1;product=sulfatase 1%2C transcript variant X4;transcript_id=XM_006495512.4;extra_copy_number=0
CM058241.1	Liftoff	exon	11916912	11919292	.	+	.	ID=exon-XM_006495512.4-20;Parent=rna-XM_006495512.4;Dbxref=GeneID:240725,GenBank:XM_006495512.4,MGI:MGI:2138563;gbkey=mRNA;gene=Sulf1;product=sulfatase 1%2C transcript variant X4;transcript_id=XM_006495512.4;extra_copy_number=0
CM058241.1	Liftoff	CDS	11844579	11844750	.	+	.	ID=cds-XP_006495575.1;Parent=rna-XM_006495512.4;Dbxref=GeneID:240725,GenBank:XP_006495575.1,MGI:MGI:2138563;Name=XP_006495575.1;gbkey=CDS;gene=Sulf1;product=extracellular sulfatase Sulf-1 isoform X1;protein_id=XP_006495575.1;extra_copy_number=0
CM058241.1	Liftoff	CDS	11854827	11855066	.	+	.	ID=cds-XP_006495575.1;Parent=rna-XM_006495512.4;Dbxref=GeneID:240725,GenBank:XP_006495575.1,MGI:MGI:2138563;Name=XP_006495575.1;gbkey=CDS;gene=Sulf1;product=extracellular sulfatase Sulf-1 isoform X1;protein_id=XP_006495575.1;extra_copy_number=0
CM058241.1	Liftoff	CDS	11863241	11863392	.	+	.	ID=cds-XP_006495575.1;Parent=rna-XM_006495512.4;Dbxref=GeneID:240725,GenBank:XP_006495575.1,MGI:MGI:2138563;Name=XP_006495575.1;gbkey=CDS;gene=Sulf1;product=extracellular sulfatase Sulf-1 isoform X1;protein_id=XP_006495575.1;extra_copy_number=0
CM058241.1	Liftoff	CDS	11865917	11866086	.	+	.	ID=cds-XP_006495575.1;Parent=rna-XM_006495512.4;Dbxref=GeneID:240725,GenBank:XP_006495575.1,MGI:MGI:2138563;Name=XP_006495575.1;gbkey=CDS;gene=Sulf1;product=extracellular sulfatase Sulf-1 isoform X1;protein_id=XP_006495575.1;extra_copy_number=0
CM058241.1	Liftoff	CDS	11875402	11875552	.	+	.	ID=cds-XP_006495575.1;Parent=rna-XM_006495512.4;Dbxref=GeneID:240725,GenBank:XP_006495575.1,MGI:MGI:2138563;Name=XP_006495575.1;gbkey=CDS;gene=Sulf1;product=extracellular sulfatase Sulf-1 isoform X1;protein_id=XP_006495575.1;extra_copy_number=0
CM058241.1	Liftoff	CDS	11876442	11876617	.	+	.	ID=cds-XP_006495575.1;Parent=rna-XM_006495512.4;Dbxref=GeneID:240725,GenBank:XP_006495575.1,MGI:MGI:2138563;Name=XP_006495575.1;gbkey=CDS;gene=Sulf1;product=extracellular sulfatase Sulf-1 isoform X1;protein_id=XP_006495575.1;extra_copy_number=0
CM058241.1	Liftoff	CDS	11878465	11878593	.	+	.	ID=cds-XP_006495575.1;Parent=rna-XM_006495512.4;Dbxref=GeneID:240725,GenBank:XP_006495575.1,MGI:MGI:2138563;Name=XP_006495575.1;gbkey=CDS;gene=Sulf1;product=extracellular sulfatase Sulf-1 isoform X1;protein_id=XP_006495575.1;extra_copy_number=0
CM058241.1	Liftoff	CDS	11878859	11878915	.	+	.	ID=cds-XP_006495575.1;Parent=rna-XM_006495512.4;Dbxref=GeneID:240725,GenBank:XP_006495575.1,MGI:MGI:2138563;Name=XP_006495575.1;gbkey=CDS;gene=Sulf1;product=extracellular sulfatase Sulf-1 isoform X1;protein_id=XP_006495575.1;extra_copy_number=0
CM058241.1	Liftoff	CDS	11880034	11880163	.	+	.	ID=cds-XP_006495575.1;Parent=rna-XM_006495512.4;Dbxref=GeneID:240725,GenBank:XP_006495575.1,MGI:MGI:2138563;Name=XP_006495575.1;gbkey=CDS;gene=Sulf1;product=extracellular sulfatase Sulf-1 isoform X1;protein_id=XP_006495575.1;extra_copy_number=0
CM058241.1	Liftoff	CDS	11894177	11894393	.	+	.	ID=cds-XP_006495575.1;Parent=rna-XM_006495512.4;Dbxref=GeneID:240725,GenBank:XP_006495575.1,MGI:MGI:2138563;Name=XP_006495575.1;gbkey=CDS;gene=Sulf1;product=extracellular sulfatase Sulf-1 isoform X1;protein_id=XP_006495575.1;extra_copy_number=0
CM058241.1	Liftoff	CDS	11896423	11896675	.	+	.	ID=cds-XP_006495575.1;Parent=rna-XM_006495512.4;Dbxref=GeneID:240725,GenBank:XP_006495575.1,MGI:MGI:2138563;Name=XP_006495575.1;gbkey=CDS;gene=Sulf1;product=extracellular sulfatase Sulf-1 isoform X1;protein_id=XP_006495575.1;extra_copy_number=0
CM058241.1	Liftoff	CDS	11897893	11897989	.	+	.	ID=cds-XP_006495575.1;Parent=rna-XM_006495512.4;Dbxref=GeneID:240725,GenBank:XP_006495575.1,MGI:MGI:2138563;Name=XP_006495575.1;gbkey=CDS;gene=Sulf1;product=extracellular sulfatase Sulf-1 isoform X1;protein_id=XP_006495575.1;extra_copy_number=0
CM058241.1	Liftoff	CDS	11898467	11898561	.	+	.	ID=cds-XP_006495575.1;Parent=rna-XM_006495512.4;Dbxref=GeneID:240725,GenBank:XP_006495575.1,MGI:MGI:2138563;Name=XP_006495575.1;gbkey=CDS;gene=Sulf1;product=extracellular sulfatase Sulf-1 isoform X1;protein_id=XP_006495575.1;extra_copy_number=0
CM058241.1	Liftoff	CDS	11899507	11899572	.	+	.	ID=cds-XP_006495575.1;Parent=rna-XM_006495512.4;Dbxref=GeneID:240725,GenBank:XP_006495575.1,MGI:MGI:2138563;Name=XP_006495575.1;gbkey=CDS;gene=Sulf1;product=extracellular sulfatase Sulf-1 isoform X1;protein_id=XP_006495575.1;extra_copy_number=0
CM058241.1	Liftoff	CDS	11900745	11900920	.	+	.	ID=cds-XP_006495575.1;Parent=rna-XM_006495512.4;Dbxref=GeneID:240725,GenBank:XP_006495575.1,MGI:MGI:2138563;Name=XP_006495575.1;gbkey=CDS;gene=Sulf1;product=extracellular sulfatase Sulf-1 isoform X1;protein_id=XP_006495575.1;extra_copy_number=0
CM058241.1	Liftoff	CDS	11906195	11906337	.	+	.	ID=cds-XP_006495575.1;Parent=rna-XM_006495512.4;Dbxref=GeneID:240725,GenBank:XP_006495575.1,MGI:MGI:2138563;Name=XP_006495575.1;gbkey=CDS;gene=Sulf1;product=extracellular sulfatase Sulf-1 isoform X1;protein_id=XP_006495575.1;extra_copy_number=0
CM058241.1	Liftoff	CDS	11906431	11906554	.	+	.	ID=cds-XP_006495575.1;Parent=rna-XM_006495512.4;Dbxref=GeneID:240725,GenBank:XP_006495575.1,MGI:MGI:2138563;Name=XP_006495575.1;gbkey=CDS;gene=Sulf1;product=extracellular sulfatase Sulf-1 isoform X1;protein_id=XP_006495575.1;extra_copy_number=0
CM058241.1	Liftoff	CDS	11916912	11917729	.	+	.	ID=cds-XP_006495575.1;Parent=rna-XM_006495512.4;Dbxref=GeneID:240725,GenBank:XP_006495575.1,MGI:MGI:2138563;Name=XP_006495575.1;gbkey=CDS;gene=Sulf1;product=extracellular sulfatase Sulf-1 isoform X1;protein_id=XP_006495575.1;extra_copy_number=0
CM058241.1	Liftoff	mRNA	11775953	11919007	.	+	.	ID=rna-XM_036164691.1;Parent=gene-Sulf1;Dbxref=GeneID:240725,GenBank:XM_036164691.1,MGI:MGI:2138563;Name=XM_036164691.1;gbkey=mRNA;gene=Sulf1;model_evidence=Supporting evidence includes similarity to: 2 mRNAs%2C 66 ESTs%2C 141 long SRA reads%2C and 100%25 coverage of the annotated genomic feature by RNAseq alignments%2C including 19 samples with support for all annotated introns;product=sulfatase 1%2C transcript variant X2;transcript_id=XM_036164691.1;matches_ref_protein=True;valid_ORF=True;extra_copy_number=0
CM058241.1	Liftoff	exon	11775953	11776827	.	+	.	ID=exon-XM_036164691.1-1;Parent=rna-XM_036164691.1;Dbxref=GeneID:240725,GenBank:XM_036164691.1,MGI:MGI:2138563;gbkey=mRNA;gene=Sulf1;product=sulfatase 1%2C transcript variant X2;transcript_id=XM_036164691.1;extra_copy_number=0
CM058241.1	Liftoff	exon	11786640	11786734	.	+	.	ID=exon-XM_036164691.1-2;Parent=rna-XM_036164691.1;Dbxref=GeneID:240725,GenBank:XM_036164691.1,MGI:MGI:2138563;gbkey=mRNA;gene=Sulf1;product=sulfatase 1%2C transcript variant X2;transcript_id=XM_036164691.1;extra_copy_number=0
CM058241.1	Liftoff	exon	11844131	11844203	.	+	.	ID=exon-XM_036164691.1-3;Parent=rna-XM_036164691.1;Dbxref=GeneID:240725,GenBank:XM_036164691.1,MGI:MGI:2138563;gbkey=mRNA;gene=Sulf1;product=sulfatase 1%2C transcript variant X2;transcript_id=XM_036164691.1;extra_copy_number=0
CM058241.1	Liftoff	exon	11844520	11844750	.	+	.	ID=exon-XM_036164691.1-4;Parent=rna-XM_036164691.1;Dbxref=GeneID:240725,GenBank:XM_036164691.1,MGI:MGI:2138563;gbkey=mRNA;gene=Sulf1;product=sulfatase 1%2C transcript variant X2;transcript_id=XM_036164691.1;extra_copy_number=0
CM058241.1	Liftoff	exon	11854827	11855066	.	+	.	ID=exon-XM_036164691.1-5;Parent=rna-XM_036164691.1;Dbxref=GeneID:240725,GenBank:XM_036164691.1,MGI:MGI:2138563;gbkey=mRNA;gene=Sulf1;product=sulfatase 1%2C transcript variant X2;transcript_id=XM_036164691.1;extra_copy_number=0
CM058241.1	Liftoff	exon	11863241	11863392	.	+	.	ID=exon-XM_036164691.1-6;Parent=rna-XM_036164691.1;Dbxref=GeneID:240725,GenBank:XM_036164691.1,MGI:MGI:2138563;gbkey=mRNA;gene=Sulf1;product=sulfatase 1%2C transcript variant X2;transcript_id=XM_036164691.1;extra_copy_number=0
CM058241.1	Liftoff	exon	11865917	11866086	.	+	.	ID=exon-XM_036164691.1-7;Parent=rna-XM_036164691.1;Dbxref=GeneID:240725,GenBank:XM_036164691.1,MGI:MGI:2138563;gbkey=mRNA;gene=Sulf1;product=sulfatase 1%2C transcript variant X2;transcript_id=XM_036164691.1;extra_copy_number=0
CM058241.1	Liftoff	exon	11875402	11875552	.	+	.	ID=exon-XM_036164691.1-8;Parent=rna-XM_036164691.1;Dbxref=GeneID:240725,GenBank:XM_036164691.1,MGI:MGI:2138563;gbkey=mRNA;gene=Sulf1;product=sulfatase 1%2C transcript variant X2;transcript_id=XM_036164691.1;extra_copy_number=0
CM058241.1	Liftoff	exon	11876442	11876617	.	+	.	ID=exon-XM_036164691.1-9;Parent=rna-XM_036164691.1;Dbxref=GeneID:240725,GenBank:XM_036164691.1,MGI:MGI:2138563;gbkey=mRNA;gene=Sulf1;product=sulfatase 1%2C transcript variant X2;transcript_id=XM_036164691.1;extra_copy_number=0
CM058241.1	Liftoff	exon	11878465	11878593	.	+	.	ID=exon-XM_036164691.1-10;Parent=rna-XM_036164691.1;Dbxref=GeneID:240725,GenBank:XM_036164691.1,MGI:MGI:2138563;gbkey=mRNA;gene=Sulf1;product=sulfatase 1%2C transcript variant X2;transcript_id=XM_036164691.1;extra_copy_number=0
CM058241.1	Liftoff	exon	11878859	11878915	.	+	.	ID=exon-XM_036164691.1-11;Parent=rna-XM_036164691.1;Dbxref=GeneID:240725,GenBank:XM_036164691.1,MGI:MGI:2138563;gbkey=mRNA;gene=Sulf1;product=sulfatase 1%2C transcript variant X2;transcript_id=XM_036164691.1;extra_copy_number=0
CM058241.1	Liftoff	exon	11880034	11880163	.	+	.	ID=exon-XM_036164691.1-12;Parent=rna-XM_036164691.1;Dbxref=GeneID:240725,GenBank:XM_036164691.1,MGI:MGI:2138563;gbkey=mRNA;gene=Sulf1;product=sulfatase 1%2C transcript variant X2;transcript_id=XM_036164691.1;extra_copy_number=0
CM058241.1	Liftoff	exon	11894177	11894393	.	+	.	ID=exon-XM_036164691.1-13;Parent=rna-XM_036164691.1;Dbxref=GeneID:240725,GenBank:XM_036164691.1,MGI:MGI:2138563;gbkey=mRNA;gene=Sulf1;product=sulfatase 1%2C transcript variant X2;transcript_id=XM_036164691.1;extra_copy_number=0
CM058241.1	Liftoff	exon	11896423	11896675	.	+	.	ID=exon-XM_036164691.1-14;Parent=rna-XM_036164691.1;Dbxref=GeneID:240725,GenBank:XM_036164691.1,MGI:MGI:2138563;gbkey=mRNA;gene=Sulf1;product=sulfatase 1%2C transcript variant X2;transcript_id=XM_036164691.1;extra_copy_number=0
CM058241.1	Liftoff	exon	11897893	11897989	.	+	.	ID=exon-XM_036164691.1-15;Parent=rna-XM_036164691.1;Dbxref=GeneID:240725,GenBank:XM_036164691.1,MGI:MGI:2138563;gbkey=mRNA;gene=Sulf1;product=sulfatase 1%2C transcript variant X2;transcript_id=XM_036164691.1;extra_copy_number=0
CM058241.1	Liftoff	exon	11898467	11898561	.	+	.	ID=exon-XM_036164691.1-16;Parent=rna-XM_036164691.1;Dbxref=GeneID:240725,GenBank:XM_036164691.1,MGI:MGI:2138563;gbkey=mRNA;gene=Sulf1;product=sulfatase 1%2C transcript variant X2;transcript_id=XM_036164691.1;extra_copy_number=0
CM058241.1	Liftoff	exon	11899507	11899572	.	+	.	ID=exon-XM_036164691.1-17;Parent=rna-XM_036164691.1;Dbxref=GeneID:240725,GenBank:XM_036164691.1,MGI:MGI:2138563;gbkey=mRNA;gene=Sulf1;product=sulfatase 1%2C transcript variant X2;transcript_id=XM_036164691.1;extra_copy_number=0
CM058241.1	Liftoff	exon	11900745	11900920	.	+	.	ID=exon-XM_036164691.1-18;Parent=rna-XM_036164691.1;Dbxref=GeneID:240725,GenBank:XM_036164691.1,MGI:MGI:2138563;gbkey=mRNA;gene=Sulf1;product=sulfatase 1%2C transcript variant X2;transcript_id=XM_036164691.1;extra_copy_number=0
CM058241.1	Liftoff	exon	11906195	11906337	.	+	.	ID=exon-XM_036164691.1-19;Parent=rna-XM_036164691.1;Dbxref=GeneID:240725,GenBank:XM_036164691.1,MGI:MGI:2138563;gbkey=mRNA;gene=Sulf1;product=sulfatase 1%2C transcript variant X2;transcript_id=XM_036164691.1;extra_copy_number=0
CM058241.1	Liftoff	exon	11906431	11906554	.	+	.	ID=exon-XM_036164691.1-20;Parent=rna-XM_036164691.1;Dbxref=GeneID:240725,GenBank:XM_036164691.1,MGI:MGI:2138563;gbkey=mRNA;gene=Sulf1;product=sulfatase 1%2C transcript variant X2;transcript_id=XM_036164691.1;extra_copy_number=0
CM058241.1	Liftoff	exon	11916912	11919007	.	+	.	ID=exon-XM_036164691.1-21;Parent=rna-XM_036164691.1;Dbxref=GeneID:240725,GenBank:XM_036164691.1,MGI:MGI:2138563;gbkey=mRNA;gene=Sulf1;product=sulfatase 1%2C transcript variant X2;transcript_id=XM_036164691.1;extra_copy_number=0
CM058241.1	Liftoff	CDS	11844579	11844750	.	+	.	ID=cds-XP_036020584.1;Parent=rna-XM_036164691.1;Dbxref=GeneID:240725,GenBank:XP_036020584.1,MGI:MGI:2138563;Name=XP_036020584.1;gbkey=CDS;gene=Sulf1;product=extracellular sulfatase Sulf-1 isoform X1;protein_id=XP_036020584.1;extra_copy_number=0
CM058241.1	Liftoff	CDS	11854827	11855066	.	+	.	ID=cds-XP_036020584.1;Parent=rna-XM_036164691.1;Dbxref=GeneID:240725,GenBank:XP_036020584.1,MGI:MGI:2138563;Name=XP_036020584.1;gbkey=CDS;gene=Sulf1;product=extracellular sulfatase Sulf-1 isoform X1;protein_id=XP_036020584.1;extra_copy_number=0
CM058241.1	Liftoff	CDS	11863241	11863392	.	+	.	ID=cds-XP_036020584.1;Parent=rna-XM_036164691.1;Dbxref=GeneID:240725,GenBank:XP_036020584.1,MGI:MGI:2138563;Name=XP_036020584.1;gbkey=CDS;gene=Sulf1;product=extracellular sulfatase Sulf-1 isoform X1;protein_id=XP_036020584.1;extra_copy_number=0
CM058241.1	Liftoff	CDS	11865917	11866086	.	+	.	ID=cds-XP_036020584.1;Parent=rna-XM_036164691.1;Dbxref=GeneID:240725,GenBank:XP_036020584.1,MGI:MGI:2138563;Name=XP_036020584.1;gbkey=CDS;gene=Sulf1;product=extracellular sulfatase Sulf-1 isoform X1;protein_id=XP_036020584.1;extra_copy_number=0
CM058241.1	Liftoff	CDS	11875402	11875552	.	+	.	ID=cds-XP_036020584.1;Parent=rna-XM_036164691.1;Dbxref=GeneID:240725,GenBank:XP_036020584.1,MGI:MGI:2138563;Name=XP_036020584.1;gbkey=CDS;gene=Sulf1;product=extracellular sulfatase Sulf-1 isoform X1;protein_id=XP_036020584.1;extra_copy_number=0
CM058241.1	Liftoff	CDS	11876442	11876617	.	+	.	ID=cds-XP_036020584.1;Parent=rna-XM_036164691.1;Dbxref=GeneID:240725,GenBank:XP_036020584.1,MGI:MGI:2138563;Name=XP_036020584.1;gbkey=CDS;gene=Sulf1;product=extracellular sulfatase Sulf-1 isoform X1;protein_id=XP_036020584.1;extra_copy_number=0
CM058241.1	Liftoff	CDS	11878465	11878593	.	+	.	ID=cds-XP_036020584.1;Parent=rna-XM_036164691.1;Dbxref=GeneID:240725,GenBank:XP_036020584.1,MGI:MGI:2138563;Name=XP_036020584.1;gbkey=CDS;gene=Sulf1;product=extracellular sulfatase Sulf-1 isoform X1;protein_id=XP_036020584.1;extra_copy_number=0
CM058241.1	Liftoff	CDS	11878859	11878915	.	+	.	ID=cds-XP_036020584.1;Parent=rna-XM_036164691.1;Dbxref=GeneID:240725,GenBank:XP_036020584.1,MGI:MGI:2138563;Name=XP_036020584.1;gbkey=CDS;gene=Sulf1;product=extracellular sulfatase Sulf-1 isoform X1;protein_id=XP_036020584.1;extra_copy_number=0
CM058241.1	Liftoff	CDS	11880034	11880163	.	+	.	ID=cds-XP_036020584.1;Parent=rna-XM_036164691.1;Dbxref=GeneID:240725,GenBank:XP_036020584.1,MGI:MGI:2138563;Name=XP_036020584.1;gbkey=CDS;gene=Sulf1;product=extracellular sulfatase Sulf-1 isoform X1;protein_id=XP_036020584.1;extra_copy_number=0
CM058241.1	Liftoff	CDS	11894177	11894393	.	+	.	ID=cds-XP_036020584.1;Parent=rna-XM_036164691.1;Dbxref=GeneID:240725,GenBank:XP_036020584.1,MGI:MGI:2138563;Name=XP_036020584.1;gbkey=CDS;gene=Sulf1;product=extracellular sulfatase Sulf-1 isoform X1;protein_id=XP_036020584.1;extra_copy_number=0
CM058241.1	Liftoff	CDS	11896423	11896675	.	+	.	ID=cds-XP_036020584.1;Parent=rna-XM_036164691.1;Dbxref=GeneID:240725,GenBank:XP_036020584.1,MGI:MGI:2138563;Name=XP_036020584.1;gbkey=CDS;gene=Sulf1;product=extracellular sulfatase Sulf-1 isoform X1;protein_id=XP_036020584.1;extra_copy_number=0
CM058241.1	Liftoff	CDS	11897893	11897989	.	+	.	ID=cds-XP_036020584.1;Parent=rna-XM_036164691.1;Dbxref=GeneID:240725,GenBank:XP_036020584.1,MGI:MGI:2138563;Name=XP_036020584.1;gbkey=CDS;gene=Sulf1;product=extracellular sulfatase Sulf-1 isoform X1;protein_id=XP_036020584.1;extra_copy_number=0
CM058241.1	Liftoff	CDS	11898467	11898561	.	+	.	ID=cds-XP_036020584.1;Parent=rna-XM_036164691.1;Dbxref=GeneID:240725,GenBank:XP_036020584.1,MGI:MGI:2138563;Name=XP_036020584.1;gbkey=CDS;gene=Sulf1;product=extracellular sulfatase Sulf-1 isoform X1;protein_id=XP_036020584.1;extra_copy_number=0
CM058241.1	Liftoff	CDS	11899507	11899572	.	+	.	ID=cds-XP_036020584.1;Parent=rna-XM_036164691.1;Dbxref=GeneID:240725,GenBank:XP_036020584.1,MGI:MGI:2138563;Name=XP_036020584.1;gbkey=CDS;gene=Sulf1;product=extracellular sulfatase Sulf-1 isoform X1;protein_id=XP_036020584.1;extra_copy_number=0
CM058241.1	Liftoff	CDS	11900745	11900920	.	+	.	ID=cds-XP_036020584.1;Parent=rna-XM_036164691.1;Dbxref=GeneID:240725,GenBank:XP_036020584.1,MGI:MGI:2138563;Name=XP_036020584.1;gbkey=CDS;gene=Sulf1;product=extracellular sulfatase Sulf-1 isoform X1;protein_id=XP_036020584.1;extra_copy_number=0
CM058241.1	Liftoff	CDS	11906195	11906337	.	+	.	ID=cds-XP_036020584.1;Parent=rna-XM_036164691.1;Dbxref=GeneID:240725,GenBank:XP_036020584.1,MGI:MGI:2138563;Name=XP_036020584.1;gbkey=CDS;gene=Sulf1;product=extracellular sulfatase Sulf-1 isoform X1;protein_id=XP_036020584.1;extra_copy_number=0
CM058241.1	Liftoff	CDS	11906431	11906554	.	+	.	ID=cds-XP_036020584.1;Parent=rna-XM_036164691.1;Dbxref=GeneID:240725,GenBank:XP_036020584.1,MGI:MGI:2138563;Name=XP_036020584.1;gbkey=CDS;gene=Sulf1;product=extracellular sulfatase Sulf-1 isoform X1;protein_id=XP_036020584.1;extra_copy_number=0
CM058241.1	Liftoff	CDS	11916912	11917729	.	+	.	ID=cds-XP_036020584.1;Parent=rna-XM_036164691.1;Dbxref=GeneID:240725,GenBank:XP_036020584.1,MGI:MGI:2138563;Name=XP_036020584.1;gbkey=CDS;gene=Sulf1;product=extracellular sulfatase Sulf-1 isoform X1;protein_id=XP_036020584.1;extra_copy_number=0
CM058241.1	Liftoff	mRNA	11776548	11919291	.	+	.	ID=rna-NM_172294.2;Parent=gene-Sulf1;Dbxref=GeneID:240725,GenBank:NM_172294.2,MGI:MGI:2138563;Name=NM_172294.2;gbkey=mRNA;gene=Sulf1;product=sulfatase 1%2C transcript variant 2;transcript_id=NM_172294.2;matches_ref_protein=True;valid_ORF=True;extra_copy_number=0
CM058241.1	Liftoff	exon	11776548	11776827	.	+	.	ID=exon-NM_172294.2-1;Parent=rna-NM_172294.2;Dbxref=GeneID:240725,GenBank:NM_172294.2,MGI:MGI:2138563;gbkey=mRNA;gene=Sulf1;product=sulfatase 1%2C transcript variant 2;transcript_id=NM_172294.2;extra_copy_number=0
CM058241.1	Liftoff	exon	11786640	11786734	.	+	.	ID=exon-NM_172294.2-2;Parent=rna-NM_172294.2;Dbxref=GeneID:240725,GenBank:NM_172294.2,MGI:MGI:2138563;gbkey=mRNA;gene=Sulf1;product=sulfatase 1%2C transcript variant 2;transcript_id=NM_172294.2;extra_copy_number=0
CM058241.1	Liftoff	exon	11844131	11844203	.	+	.	ID=exon-NM_172294.2-3;Parent=rna-NM_172294.2;Dbxref=GeneID:240725,GenBank:NM_172294.2,MGI:MGI:2138563;gbkey=mRNA;gene=Sulf1;product=sulfatase 1%2C transcript variant 2;transcript_id=NM_172294.2;extra_copy_number=0
CM058241.1	Liftoff	exon	11844520	11844750	.	+	.	ID=exon-NM_172294.2-4;Parent=rna-NM_172294.2;Dbxref=GeneID:240725,GenBank:NM_172294.2,MGI:MGI:2138563;gbkey=mRNA;gene=Sulf1;product=sulfatase 1%2C transcript variant 2;transcript_id=NM_172294.2;extra_copy_number=0
CM058241.1	Liftoff	exon	11854827	11855066	.	+	.	ID=exon-NM_172294.2-5;Parent=rna-NM_172294.2;Dbxref=GeneID:240725,GenBank:NM_172294.2,MGI:MGI:2138563;gbkey=mRNA;gene=Sulf1;product=sulfatase 1%2C transcript variant 2;transcript_id=NM_172294.2;extra_copy_number=0
CM058241.1	Liftoff	exon	11863241	11863392	.	+	.	ID=exon-NM_172294.2-6;Parent=rna-NM_172294.2;Dbxref=GeneID:240725,GenBank:NM_172294.2,MGI:MGI:2138563;gbkey=mRNA;gene=Sulf1;product=sulfatase 1%2C transcript variant 2;transcript_id=NM_172294.2;extra_copy_number=0
CM058241.1	Liftoff	exon	11865917	11866086	.	+	.	ID=exon-NM_172294.2-7;Parent=rna-NM_172294.2;Dbxref=GeneID:240725,GenBank:NM_172294.2,MGI:MGI:2138563;gbkey=mRNA;gene=Sulf1;product=sulfatase 1%2C transcript variant 2;transcript_id=NM_172294.2;extra_copy_number=0
CM058241.1	Liftoff	exon	11875402	11875552	.	+	.	ID=exon-NM_172294.2-8;Parent=rna-NM_172294.2;Dbxref=GeneID:240725,GenBank:NM_172294.2,MGI:MGI:2138563;gbkey=mRNA;gene=Sulf1;product=sulfatase 1%2C transcript variant 2;transcript_id=NM_172294.2;extra_copy_number=0
CM058241.1	Liftoff	exon	11876442	11876617	.	+	.	ID=exon-NM_172294.2-9;Parent=rna-NM_172294.2;Dbxref=GeneID:240725,GenBank:NM_172294.2,MGI:MGI:2138563;gbkey=mRNA;gene=Sulf1;product=sulfatase 1%2C transcript variant 2;transcript_id=NM_172294.2;extra_copy_number=0
CM058241.1	Liftoff	exon	11878465	11878593	.	+	.	ID=exon-NM_172294.2-10;Parent=rna-NM_172294.2;Dbxref=GeneID:240725,GenBank:NM_172294.2,MGI:MGI:2138563;gbkey=mRNA;gene=Sulf1;product=sulfatase 1%2C transcript variant 2;transcript_id=NM_172294.2;extra_copy_number=0
CM058241.1	Liftoff	exon	11878859	11878915	.	+	.	ID=exon-NM_172294.2-11;Parent=rna-NM_172294.2;Dbxref=GeneID:240725,GenBank:NM_172294.2,MGI:MGI:2138563;gbkey=mRNA;gene=Sulf1;product=sulfatase 1%2C transcript variant 2;transcript_id=NM_172294.2;extra_copy_number=0
CM058241.1	Liftoff	exon	11880034	11880163	.	+	.	ID=exon-NM_172294.2-12;Parent=rna-NM_172294.2;Dbxref=GeneID:240725,GenBank:NM_172294.2,MGI:MGI:2138563;gbkey=mRNA;gene=Sulf1;product=sulfatase 1%2C transcript variant 2;transcript_id=NM_172294.2;extra_copy_number=0
CM058241.1	Liftoff	exon	11894177	11894393	.	+	.	ID=exon-NM_172294.2-13;Parent=rna-NM_172294.2;Dbxref=GeneID:240725,GenBank:NM_172294.2,MGI:MGI:2138563;gbkey=mRNA;gene=Sulf1;product=sulfatase 1%2C transcript variant 2;transcript_id=NM_172294.2;extra_copy_number=0
CM058241.1	Liftoff	exon	11896423	11896675	.	+	.	ID=exon-NM_172294.2-14;Parent=rna-NM_172294.2;Dbxref=GeneID:240725,GenBank:NM_172294.2,MGI:MGI:2138563;gbkey=mRNA;gene=Sulf1;product=sulfatase 1%2C transcript variant 2;transcript_id=NM_172294.2;extra_copy_number=0
CM058241.1	Liftoff	exon	11897893	11897989	.	+	.	ID=exon-NM_172294.2-15;Parent=rna-NM_172294.2;Dbxref=GeneID:240725,GenBank:NM_172294.2,MGI:MGI:2138563;gbkey=mRNA;gene=Sulf1;product=sulfatase 1%2C transcript variant 2;transcript_id=NM_172294.2;extra_copy_number=0
CM058241.1	Liftoff	exon	11898467	11898561	.	+	.	ID=exon-NM_172294.2-16;Parent=rna-NM_172294.2;Dbxref=GeneID:240725,GenBank:NM_172294.2,MGI:MGI:2138563;gbkey=mRNA;gene=Sulf1;product=sulfatase 1%2C transcript variant 2;transcript_id=NM_172294.2;extra_copy_number=0
CM058241.1	Liftoff	exon	11899507	11899572	.	+	.	ID=exon-NM_172294.2-17;Parent=rna-NM_172294.2;Dbxref=GeneID:240725,GenBank:NM_172294.2,MGI:MGI:2138563;gbkey=mRNA;gene=Sulf1;product=sulfatase 1%2C transcript variant 2;transcript_id=NM_172294.2;extra_copy_number=0
CM058241.1	Liftoff	exon	11900745	11900920	.	+	.	ID=exon-NM_172294.2-18;Parent=rna-NM_172294.2;Dbxref=GeneID:240725,GenBank:NM_172294.2,MGI:MGI:2138563;gbkey=mRNA;gene=Sulf1;product=sulfatase 1%2C transcript variant 2;transcript_id=NM_172294.2;extra_copy_number=0
CM058241.1	Liftoff	exon	11906195	11906337	.	+	.	ID=exon-NM_172294.2-19;Parent=rna-NM_172294.2;Dbxref=GeneID:240725,GenBank:NM_172294.2,MGI:MGI:2138563;gbkey=mRNA;gene=Sulf1;product=sulfatase 1%2C transcript variant 2;transcript_id=NM_172294.2;extra_copy_number=0
CM058241.1	Liftoff	exon	11906431	11906554	.	+	.	ID=exon-NM_172294.2-20;Parent=rna-NM_172294.2;Dbxref=GeneID:240725,GenBank:NM_172294.2,MGI:MGI:2138563;gbkey=mRNA;gene=Sulf1;product=sulfatase 1%2C transcript variant 2;transcript_id=NM_172294.2;extra_copy_number=0
CM058241.1	Liftoff	exon	11908860	11908893	.	+	.	ID=exon-NM_172294.2-21;Parent=rna-NM_172294.2;Dbxref=GeneID:240725,GenBank:NM_172294.2,MGI:MGI:2138563;gbkey=mRNA;gene=Sulf1;product=sulfatase 1%2C transcript variant 2;transcript_id=NM_172294.2;extra_copy_number=0
CM058241.1	Liftoff	exon	11916912	11919291	.	+	.	ID=exon-NM_172294.2-22;Parent=rna-NM_172294.2;Dbxref=GeneID:240725,GenBank:NM_172294.2,MGI:MGI:2138563;gbkey=mRNA;gene=Sulf1;product=sulfatase 1%2C transcript variant 2;transcript_id=NM_172294.2;extra_copy_number=0
CM058241.1	Liftoff	CDS	11844579	11844750	.	+	.	ID=cds-NP_758498.1;Parent=rna-NM_172294.2;Dbxref=CCDS:CCDS14820.1,GeneID:240725,GenBank:NP_758498.1,MGI:MGI:2138563;Name=NP_758498.1;gbkey=CDS;gene=Sulf1;product=extracellular sulfatase Sulf-1 precursor;protein_id=NP_758498.1;extra_copy_number=0
CM058241.1	Liftoff	CDS	11854827	11855066	.	+	.	ID=cds-NP_758498.1;Parent=rna-NM_172294.2;Dbxref=CCDS:CCDS14820.1,GeneID:240725,GenBank:NP_758498.1,MGI:MGI:2138563;Name=NP_758498.1;gbkey=CDS;gene=Sulf1;product=extracellular sulfatase Sulf-1 precursor;protein_id=NP_758498.1;extra_copy_number=0
CM058241.1	Liftoff	CDS	11863241	11863392	.	+	.	ID=cds-NP_758498.1;Parent=rna-NM_172294.2;Dbxref=CCDS:CCDS14820.1,GeneID:240725,GenBank:NP_758498.1,MGI:MGI:2138563;Name=NP_758498.1;gbkey=CDS;gene=Sulf1;product=extracellular sulfatase Sulf-1 precursor;protein_id=NP_758498.1;extra_copy_number=0
CM058241.1	Liftoff	CDS	11865917	11866086	.	+	.	ID=cds-NP_758498.1;Parent=rna-NM_172294.2;Dbxref=CCDS:CCDS14820.1,GeneID:240725,GenBank:NP_758498.1,MGI:MGI:2138563;Name=NP_758498.1;gbkey=CDS;gene=Sulf1;product=extracellular sulfatase Sulf-1 precursor;protein_id=NP_758498.1;extra_copy_number=0
CM058241.1	Liftoff	CDS	11875402	11875552	.	+	.	ID=cds-NP_758498.1;Parent=rna-NM_172294.2;Dbxref=CCDS:CCDS14820.1,GeneID:240725,GenBank:NP_758498.1,MGI:MGI:2138563;Name=NP_758498.1;gbkey=CDS;gene=Sulf1;product=extracellular sulfatase Sulf-1 precursor;protein_id=NP_758498.1;extra_copy_number=0
CM058241.1	Liftoff	CDS	11876442	11876617	.	+	.	ID=cds-NP_758498.1;Parent=rna-NM_172294.2;Dbxref=CCDS:CCDS14820.1,GeneID:240725,GenBank:NP_758498.1,MGI:MGI:2138563;Name=NP_758498.1;gbkey=CDS;gene=Sulf1;product=extracellular sulfatase Sulf-1 precursor;protein_id=NP_758498.1;extra_copy_number=0
CM058241.1	Liftoff	CDS	11878465	11878593	.	+	.	ID=cds-NP_758498.1;Parent=rna-NM_172294.2;Dbxref=CCDS:CCDS14820.1,GeneID:240725,GenBank:NP_758498.1,MGI:MGI:2138563;Name=NP_758498.1;gbkey=CDS;gene=Sulf1;product=extracellular sulfatase Sulf-1 precursor;protein_id=NP_758498.1;extra_copy_number=0
CM058241.1	Liftoff	CDS	11878859	11878915	.	+	.	ID=cds-NP_758498.1;Parent=rna-NM_172294.2;Dbxref=CCDS:CCDS14820.1,GeneID:240725,GenBank:NP_758498.1,MGI:MGI:2138563;Name=NP_758498.1;gbkey=CDS;gene=Sulf1;product=extracellular sulfatase Sulf-1 precursor;protein_id=NP_758498.1;extra_copy_number=0
CM058241.1	Liftoff	CDS	11880034	11880163	.	+	.	ID=cds-NP_758498.1;Parent=rna-NM_172294.2;Dbxref=CCDS:CCDS14820.1,GeneID:240725,GenBank:NP_758498.1,MGI:MGI:2138563;Name=NP_758498.1;gbkey=CDS;gene=Sulf1;product=extracellular sulfatase Sulf-1 precursor;protein_id=NP_758498.1;extra_copy_number=0
CM058241.1	Liftoff	CDS	11894177	11894393	.	+	.	ID=cds-NP_758498.1;Parent=rna-NM_172294.2;Dbxref=CCDS:CCDS14820.1,GeneID:240725,GenBank:NP_758498.1,MGI:MGI:2138563;Name=NP_758498.1;gbkey=CDS;gene=Sulf1;product=extracellular sulfatase Sulf-1 precursor;protein_id=NP_758498.1;extra_copy_number=0
CM058241.1	Liftoff	CDS	11896423	11896675	.	+	.	ID=cds-NP_758498.1;Parent=rna-NM_172294.2;Dbxref=CCDS:CCDS14820.1,GeneID:240725,GenBank:NP_758498.1,MGI:MGI:2138563;Name=NP_758498.1;gbkey=CDS;gene=Sulf1;product=extracellular sulfatase Sulf-1 precursor;protein_id=NP_758498.1;extra_copy_number=0
CM058241.1	Liftoff	CDS	11897893	11897989	.	+	.	ID=cds-NP_758498.1;Parent=rna-NM_172294.2;Dbxref=CCDS:CCDS14820.1,GeneID:240725,GenBank:NP_758498.1,MGI:MGI:2138563;Name=NP_758498.1;gbkey=CDS;gene=Sulf1;product=extracellular sulfatase Sulf-1 precursor;protein_id=NP_758498.1;extra_copy_number=0
CM058241.1	Liftoff	CDS	11898467	11898561	.	+	.	ID=cds-NP_758498.1;Parent=rna-NM_172294.2;Dbxref=CCDS:CCDS14820.1,GeneID:240725,GenBank:NP_758498.1,MGI:MGI:2138563;Name=NP_758498.1;gbkey=CDS;gene=Sulf1;product=extracellular sulfatase Sulf-1 precursor;protein_id=NP_758498.1;extra_copy_number=0
CM058241.1	Liftoff	CDS	11899507	11899572	.	+	.	ID=cds-NP_758498.1;Parent=rna-NM_172294.2;Dbxref=CCDS:CCDS14820.1,GeneID:240725,GenBank:NP_758498.1,MGI:MGI:2138563;Name=NP_758498.1;gbkey=CDS;gene=Sulf1;product=extracellular sulfatase Sulf-1 precursor;protein_id=NP_758498.1;extra_copy_number=0
CM058241.1	Liftoff	CDS	11900745	11900920	.	+	.	ID=cds-NP_758498.1;Parent=rna-NM_172294.2;Dbxref=CCDS:CCDS14820.1,GeneID:240725,GenBank:NP_758498.1,MGI:MGI:2138563;Name=NP_758498.1;gbkey=CDS;gene=Sulf1;product=extracellular sulfatase Sulf-1 precursor;protein_id=NP_758498.1;extra_copy_number=0
CM058241.1	Liftoff	CDS	11906195	11906337	.	+	.	ID=cds-NP_758498.1;Parent=rna-NM_172294.2;Dbxref=CCDS:CCDS14820.1,GeneID:240725,GenBank:NP_758498.1,MGI:MGI:2138563;Name=NP_758498.1;gbkey=CDS;gene=Sulf1;product=extracellular sulfatase Sulf-1 precursor;protein_id=NP_758498.1;extra_copy_number=0
CM058241.1	Liftoff	CDS	11906431	11906554	.	+	.	ID=cds-NP_758498.1;Parent=rna-NM_172294.2;Dbxref=CCDS:CCDS14820.1,GeneID:240725,GenBank:NP_758498.1,MGI:MGI:2138563;Name=NP_758498.1;gbkey=CDS;gene=Sulf1;product=extracellular sulfatase Sulf-1 precursor;protein_id=NP_758498.1;extra_copy_number=0
CM058241.1	Liftoff	CDS	11908860	11908893	.	+	.	ID=cds-NP_758498.1;Parent=rna-NM_172294.2;Dbxref=CCDS:CCDS14820.1,GeneID:240725,GenBank:NP_758498.1,MGI:MGI:2138563;Name=NP_758498.1;gbkey=CDS;gene=Sulf1;product=extracellular sulfatase Sulf-1 precursor;protein_id=NP_758498.1;extra_copy_number=0
CM058241.1	Liftoff	CDS	11916912	11916942	.	+	.	ID=cds-NP_758498.1;Parent=rna-NM_172294.2;Dbxref=CCDS:CCDS14820.1,GeneID:240725,GenBank:NP_758498.1,MGI:MGI:2138563;Name=NP_758498.1;gbkey=CDS;gene=Sulf1;product=extracellular sulfatase Sulf-1 precursor;protein_id=NP_758498.1;extra_copy_number=0
CM058241.1	Liftoff	mRNA	11822425	11919007	.	+	.	ID=rna-XM_036164701.1;Parent=gene-Sulf1;Dbxref=GeneID:240725,GenBank:XM_036164701.1,MGI:MGI:2138563;Name=XM_036164701.1;gbkey=mRNA;gene=Sulf1;model_evidence=Supporting evidence includes similarity to: 58 ESTs%2C 17 Proteins%2C 155 long SRA reads%2C and 99%25 coverage of the annotated genomic feature by RNAseq alignments%2C including 7 samples with support for all annotated introns;product=sulfatase 1%2C transcript variant X7;transcript_id=XM_036164701.1;matches_ref_protein=True;valid_ORF=True;extra_copy_number=0
CM058241.1	Liftoff	exon	11822425	11822556	.	+	.	ID=exon-XM_036164701.1-1;Parent=rna-XM_036164701.1;Dbxref=GeneID:240725,GenBank:XM_036164701.1,MGI:MGI:2138563;gbkey=mRNA;gene=Sulf1;product=sulfatase 1%2C transcript variant X7;transcript_id=XM_036164701.1;extra_copy_number=0
CM058241.1	Liftoff	exon	11844131	11844203	.	+	.	ID=exon-XM_036164701.1-2;Parent=rna-XM_036164701.1;Dbxref=GeneID:240725,GenBank:XM_036164701.1,MGI:MGI:2138563;gbkey=mRNA;gene=Sulf1;product=sulfatase 1%2C transcript variant X7;transcript_id=XM_036164701.1;extra_copy_number=0
CM058241.1	Liftoff	exon	11844520	11844750	.	+	.	ID=exon-XM_036164701.1-3;Parent=rna-XM_036164701.1;Dbxref=GeneID:240725,GenBank:XM_036164701.1,MGI:MGI:2138563;gbkey=mRNA;gene=Sulf1;product=sulfatase 1%2C transcript variant X7;transcript_id=XM_036164701.1;extra_copy_number=0
CM058241.1	Liftoff	exon	11854827	11855066	.	+	.	ID=exon-XM_036164701.1-4;Parent=rna-XM_036164701.1;Dbxref=GeneID:240725,GenBank:XM_036164701.1,MGI:MGI:2138563;gbkey=mRNA;gene=Sulf1;product=sulfatase 1%2C transcript variant X7;transcript_id=XM_036164701.1;extra_copy_number=0
CM058241.1	Liftoff	exon	11863241	11863392	.	+	.	ID=exon-XM_036164701.1-5;Parent=rna-XM_036164701.1;Dbxref=GeneID:240725,GenBank:XM_036164701.1,MGI:MGI:2138563;gbkey=mRNA;gene=Sulf1;product=sulfatase 1%2C transcript variant X7;transcript_id=XM_036164701.1;extra_copy_number=0
CM058241.1	Liftoff	exon	11865917	11866086	.	+	.	ID=exon-XM_036164701.1-6;Parent=rna-XM_036164701.1;Dbxref=GeneID:240725,GenBank:XM_036164701.1,MGI:MGI:2138563;gbkey=mRNA;gene=Sulf1;product=sulfatase 1%2C transcript variant X7;transcript_id=XM_036164701.1;extra_copy_number=0
CM058241.1	Liftoff	exon	11875402	11875552	.	+	.	ID=exon-XM_036164701.1-7;Parent=rna-XM_036164701.1;Dbxref=GeneID:240725,GenBank:XM_036164701.1,MGI:MGI:2138563;gbkey=mRNA;gene=Sulf1;product=sulfatase 1%2C transcript variant X7;transcript_id=XM_036164701.1;extra_copy_number=0
CM058241.1	Liftoff	exon	11876442	11876617	.	+	.	ID=exon-XM_036164701.1-8;Parent=rna-XM_036164701.1;Dbxref=GeneID:240725,GenBank:XM_036164701.1,MGI:MGI:2138563;gbkey=mRNA;gene=Sulf1;product=sulfatase 1%2C transcript variant X7;transcript_id=XM_036164701.1;extra_copy_number=0
CM058241.1	Liftoff	exon	11878465	11878593	.	+	.	ID=exon-XM_036164701.1-9;Parent=rna-XM_036164701.1;Dbxref=GeneID:240725,GenBank:XM_036164701.1,MGI:MGI:2138563;gbkey=mRNA;gene=Sulf1;product=sulfatase 1%2C transcript variant X7;transcript_id=XM_036164701.1;extra_copy_number=0
CM058241.1	Liftoff	exon	11878859	11878915	.	+	.	ID=exon-XM_036164701.1-10;Parent=rna-XM_036164701.1;Dbxref=GeneID:240725,GenBank:XM_036164701.1,MGI:MGI:2138563;gbkey=mRNA;gene=Sulf1;product=sulfatase 1%2C transcript variant X7;transcript_id=XM_036164701.1;extra_copy_number=0
CM058241.1	Liftoff	exon	11880034	11880163	.	+	.	ID=exon-XM_036164701.1-11;Parent=rna-XM_036164701.1;Dbxref=GeneID:240725,GenBank:XM_036164701.1,MGI:MGI:2138563;gbkey=mRNA;gene=Sulf1;product=sulfatase 1%2C transcript variant X7;transcript_id=XM_036164701.1;extra_copy_number=0
CM058241.1	Liftoff	exon	11894177	11894393	.	+	.	ID=exon-XM_036164701.1-12;Parent=rna-XM_036164701.1;Dbxref=GeneID:240725,GenBank:XM_036164701.1,MGI:MGI:2138563;gbkey=mRNA;gene=Sulf1;product=sulfatase 1%2C transcript variant X7;transcript_id=XM_036164701.1;extra_copy_number=0
CM058241.1	Liftoff	exon	11896423	11896675	.	+	.	ID=exon-XM_036164701.1-13;Parent=rna-XM_036164701.1;Dbxref=GeneID:240725,GenBank:XM_036164701.1,MGI:MGI:2138563;gbkey=mRNA;gene=Sulf1;product=sulfatase 1%2C transcript variant X7;transcript_id=XM_036164701.1;extra_copy_number=0
CM058241.1	Liftoff	exon	11897893	11897989	.	+	.	ID=exon-XM_036164701.1-14;Parent=rna-XM_036164701.1;Dbxref=GeneID:240725,GenBank:XM_036164701.1,MGI:MGI:2138563;gbkey=mRNA;gene=Sulf1;product=sulfatase 1%2C transcript variant X7;transcript_id=XM_036164701.1;extra_copy_number=0
CM058241.1	Liftoff	exon	11898467	11898561	.	+	.	ID=exon-XM_036164701.1-15;Parent=rna-XM_036164701.1;Dbxref=GeneID:240725,GenBank:XM_036164701.1,MGI:MGI:2138563;gbkey=mRNA;gene=Sulf1;product=sulfatase 1%2C transcript variant X7;transcript_id=XM_036164701.1;extra_copy_number=0
CM058241.1	Liftoff	exon	11899507	11899572	.	+	.	ID=exon-XM_036164701.1-16;Parent=rna-XM_036164701.1;Dbxref=GeneID:240725,GenBank:XM_036164701.1,MGI:MGI:2138563;gbkey=mRNA;gene=Sulf1;product=sulfatase 1%2C transcript variant X7;transcript_id=XM_036164701.1;extra_copy_number=0
CM058241.1	Liftoff	exon	11900745	11900920	.	+	.	ID=exon-XM_036164701.1-17;Parent=rna-XM_036164701.1;Dbxref=GeneID:240725,GenBank:XM_036164701.1,MGI:MGI:2138563;gbkey=mRNA;gene=Sulf1;product=sulfatase 1%2C transcript variant X7;transcript_id=XM_036164701.1;extra_copy_number=0
CM058241.1	Liftoff	exon	11906195	11906337	.	+	.	ID=exon-XM_036164701.1-18;Parent=rna-XM_036164701.1;Dbxref=GeneID:240725,GenBank:XM_036164701.1,MGI:MGI:2138563;gbkey=mRNA;gene=Sulf1;product=sulfatase 1%2C transcript variant X7;transcript_id=XM_036164701.1;extra_copy_number=0
CM058241.1	Liftoff	exon	11906431	11906554	.	+	.	ID=exon-XM_036164701.1-19;Parent=rna-XM_036164701.1;Dbxref=GeneID:240725,GenBank:XM_036164701.1,MGI:MGI:2138563;gbkey=mRNA;gene=Sulf1;product=sulfatase 1%2C transcript variant X7;transcript_id=XM_036164701.1;extra_copy_number=0
CM058241.1	Liftoff	exon	11908860	11908893	.	+	.	ID=exon-XM_036164701.1-20;Parent=rna-XM_036164701.1;Dbxref=GeneID:240725,GenBank:XM_036164701.1,MGI:MGI:2138563;gbkey=mRNA;gene=Sulf1;product=sulfatase 1%2C transcript variant X7;transcript_id=XM_036164701.1;extra_copy_number=0
CM058241.1	Liftoff	exon	11916912	11919007	.	+	.	ID=exon-XM_036164701.1-21;Parent=rna-XM_036164701.1;Dbxref=GeneID:240725,GenBank:XM_036164701.1,MGI:MGI:2138563;gbkey=mRNA;gene=Sulf1;product=sulfatase 1%2C transcript variant X7;transcript_id=XM_036164701.1;extra_copy_number=0
CM058241.1	Liftoff	CDS	11844579	11844750	.	+	.	ID=cds-XP_036020594.1;Parent=rna-XM_036164701.1;Dbxref=GeneID:240725,GenBank:XP_036020594.1,MGI:MGI:2138563;Name=XP_036020594.1;gbkey=CDS;gene=Sulf1;product=extracellular sulfatase Sulf-1 isoform X4;protein_id=XP_036020594.1;extra_copy_number=0
CM058241.1	Liftoff	CDS	11854827	11855066	.	+	.	ID=cds-XP_036020594.1;Parent=rna-XM_036164701.1;Dbxref=GeneID:240725,GenBank:XP_036020594.1,MGI:MGI:2138563;Name=XP_036020594.1;gbkey=CDS;gene=Sulf1;product=extracellular sulfatase Sulf-1 isoform X4;protein_id=XP_036020594.1;extra_copy_number=0
CM058241.1	Liftoff	CDS	11863241	11863392	.	+	.	ID=cds-XP_036020594.1;Parent=rna-XM_036164701.1;Dbxref=GeneID:240725,GenBank:XP_036020594.1,MGI:MGI:2138563;Name=XP_036020594.1;gbkey=CDS;gene=Sulf1;product=extracellular sulfatase Sulf-1 isoform X4;protein_id=XP_036020594.1;extra_copy_number=0
CM058241.1	Liftoff	CDS	11865917	11866086	.	+	.	ID=cds-XP_036020594.1;Parent=rna-XM_036164701.1;Dbxref=GeneID:240725,GenBank:XP_036020594.1,MGI:MGI:2138563;Name=XP_036020594.1;gbkey=CDS;gene=Sulf1;product=extracellular sulfatase Sulf-1 isoform X4;protein_id=XP_036020594.1;extra_copy_number=0
CM058241.1	Liftoff	CDS	11875402	11875552	.	+	.	ID=cds-XP_036020594.1;Parent=rna-XM_036164701.1;Dbxref=GeneID:240725,GenBank:XP_036020594.1,MGI:MGI:2138563;Name=XP_036020594.1;gbkey=CDS;gene=Sulf1;product=extracellular sulfatase Sulf-1 isoform X4;protein_id=XP_036020594.1;extra_copy_number=0
CM058241.1	Liftoff	CDS	11876442	11876617	.	+	.	ID=cds-XP_036020594.1;Parent=rna-XM_036164701.1;Dbxref=GeneID:240725,GenBank:XP_036020594.1,MGI:MGI:2138563;Name=XP_036020594.1;gbkey=CDS;gene=Sulf1;product=extracellular sulfatase Sulf-1 isoform X4;protein_id=XP_036020594.1;extra_copy_number=0
CM058241.1	Liftoff	CDS	11878465	11878593	.	+	.	ID=cds-XP_036020594.1;Parent=rna-XM_036164701.1;Dbxref=GeneID:240725,GenBank:XP_036020594.1,MGI:MGI:2138563;Name=XP_036020594.1;gbkey=CDS;gene=Sulf1;product=extracellular sulfatase Sulf-1 isoform X4;protein_id=XP_036020594.1;extra_copy_number=0
CM058241.1	Liftoff	CDS	11878859	11878915	.	+	.	ID=cds-XP_036020594.1;Parent=rna-XM_036164701.1;Dbxref=GeneID:240725,GenBank:XP_036020594.1,MGI:MGI:2138563;Name=XP_036020594.1;gbkey=CDS;gene=Sulf1;product=extracellular sulfatase Sulf-1 isoform X4;protein_id=XP_036020594.1;extra_copy_number=0
CM058241.1	Liftoff	CDS	11880034	11880163	.	+	.	ID=cds-XP_036020594.1;Parent=rna-XM_036164701.1;Dbxref=GeneID:240725,GenBank:XP_036020594.1,MGI:MGI:2138563;Name=XP_036020594.1;gbkey=CDS;gene=Sulf1;product=extracellular sulfatase Sulf-1 isoform X4;protein_id=XP_036020594.1;extra_copy_number=0
CM058241.1	Liftoff	CDS	11894177	11894393	.	+	.	ID=cds-XP_036020594.1;Parent=rna-XM_036164701.1;Dbxref=GeneID:240725,GenBank:XP_036020594.1,MGI:MGI:2138563;Name=XP_036020594.1;gbkey=CDS;gene=Sulf1;product=extracellular sulfatase Sulf-1 isoform X4;protein_id=XP_036020594.1;extra_copy_number=0
CM058241.1	Liftoff	CDS	11896423	11896675	.	+	.	ID=cds-XP_036020594.1;Parent=rna-XM_036164701.1;Dbxref=GeneID:240725,GenBank:XP_036020594.1,MGI:MGI:2138563;Name=XP_036020594.1;gbkey=CDS;gene=Sulf1;product=extracellular sulfatase Sulf-1 isoform X4;protein_id=XP_036020594.1;extra_copy_number=0
CM058241.1	Liftoff	CDS	11897893	11897989	.	+	.	ID=cds-XP_036020594.1;Parent=rna-XM_036164701.1;Dbxref=GeneID:240725,GenBank:XP_036020594.1,MGI:MGI:2138563;Name=XP_036020594.1;gbkey=CDS;gene=Sulf1;product=extracellular sulfatase Sulf-1 isoform X4;protein_id=XP_036020594.1;extra_copy_number=0
CM058241.1	Liftoff	CDS	11898467	11898561	.	+	.	ID=cds-XP_036020594.1;Parent=rna-XM_036164701.1;Dbxref=GeneID:240725,GenBank:XP_036020594.1,MGI:MGI:2138563;Name=XP_036020594.1;gbkey=CDS;gene=Sulf1;product=extracellular sulfatase Sulf-1 isoform X4;protein_id=XP_036020594.1;extra_copy_number=0
CM058241.1	Liftoff	CDS	11899507	11899572	.	+	.	ID=cds-XP_036020594.1;Parent=rna-XM_036164701.1;Dbxref=GeneID:240725,GenBank:XP_036020594.1,MGI:MGI:2138563;Name=XP_036020594.1;gbkey=CDS;gene=Sulf1;product=extracellular sulfatase Sulf-1 isoform X4;protein_id=XP_036020594.1;extra_copy_number=0
CM058241.1	Liftoff	CDS	11900745	11900920	.	+	.	ID=cds-XP_036020594.1;Parent=rna-XM_036164701.1;Dbxref=GeneID:240725,GenBank:XP_036020594.1,MGI:MGI:2138563;Name=XP_036020594.1;gbkey=CDS;gene=Sulf1;product=extracellular sulfatase Sulf-1 isoform X4;protein_id=XP_036020594.1;extra_copy_number=0
CM058241.1	Liftoff	CDS	11906195	11906337	.	+	.	ID=cds-XP_036020594.1;Parent=rna-XM_036164701.1;Dbxref=GeneID:240725,GenBank:XP_036020594.1,MGI:MGI:2138563;Name=XP_036020594.1;gbkey=CDS;gene=Sulf1;product=extracellular sulfatase Sulf-1 isoform X4;protein_id=XP_036020594.1;extra_copy_number=0
CM058241.1	Liftoff	CDS	11906431	11906554	.	+	.	ID=cds-XP_036020594.1;Parent=rna-XM_036164701.1;Dbxref=GeneID:240725,GenBank:XP_036020594.1,MGI:MGI:2138563;Name=XP_036020594.1;gbkey=CDS;gene=Sulf1;product=extracellular sulfatase Sulf-1 isoform X4;protein_id=XP_036020594.1;extra_copy_number=0
CM058241.1	Liftoff	CDS	11908860	11908893	.	+	.	ID=cds-XP_036020594.1;Parent=rna-XM_036164701.1;Dbxref=GeneID:240725,GenBank:XP_036020594.1,MGI:MGI:2138563;Name=XP_036020594.1;gbkey=CDS;gene=Sulf1;product=extracellular sulfatase Sulf-1 isoform X4;protein_id=XP_036020594.1;extra_copy_number=0
CM058241.1	Liftoff	CDS	11916912	11916942	.	+	.	ID=cds-XP_036020594.1;Parent=rna-XM_036164701.1;Dbxref=GeneID:240725,GenBank:XP_036020594.1,MGI:MGI:2138563;Name=XP_036020594.1;gbkey=CDS;gene=Sulf1;product=extracellular sulfatase Sulf-1 isoform X4;protein_id=XP_036020594.1;extra_copy_number=0
CM058241.1	Liftoff	gene	11924649	12051128	.	-	.	ID=gene-Slco5a1;Dbxref=GeneID:240726,MGI:MGI:2443431;Name=Slco5a1;description=solute carrier organic anion transporter family%2C member 5A1;gbkey=Gene;gene=Slco5a1;gene_biotype=protein_coding;gene_synonym=4732454B15,A630033C23Rik;coverage=1.0;sequence_ID=0.999;valid_ORFs=9;extra_copy_number=0;copy_num_ID=gene-Slco5a1_0
CM058241.1	Liftoff	mRNA	11924649	12049442	.	-	.	ID=rna-NM_172841.2;Parent=gene-Slco5a1;Dbxref=GeneID:240726,GenBank:NM_172841.2,MGI:MGI:2443431;Name=NM_172841.2;gbkey=mRNA;gene=Slco5a1;product=solute carrier organic anion transporter family%2C member 5A1;tag=RefSeq Select;transcript_id=NM_172841.2;matches_ref_protein=True;valid_ORF=True;extra_copy_number=0
CM058241.1	Liftoff	exon	11924649	11930428	.	-	.	ID=exon-NM_172841.2-9;Parent=rna-NM_172841.2;Dbxref=GeneID:240726,GenBank:NM_172841.2,MGI:MGI:2443431;gbkey=mRNA;gene=Slco5a1;product=solute carrier organic anion transporter family%2C member 5A1;tag=RefSeq Select;transcript_id=NM_172841.2;extra_copy_number=0
CM058241.1	Liftoff	exon	11934410	11934474	.	-	.	ID=exon-NM_172841.2-8;Parent=rna-NM_172841.2;Dbxref=GeneID:240726,GenBank:NM_172841.2,MGI:MGI:2443431;gbkey=mRNA;gene=Slco5a1;product=solute carrier organic anion transporter family%2C member 5A1;tag=RefSeq Select;transcript_id=NM_172841.2;extra_copy_number=0
CM058241.1	Liftoff	exon	11937238	11937479	.	-	.	ID=exon-NM_172841.2-7;Parent=rna-NM_172841.2;Dbxref=GeneID:240726,GenBank:NM_172841.2,MGI:MGI:2443431;gbkey=mRNA;gene=Slco5a1;product=solute carrier organic anion transporter family%2C member 5A1;tag=RefSeq Select;transcript_id=NM_172841.2;extra_copy_number=0
CM058241.1	Liftoff	exon	11939393	11939552	.	-	.	ID=exon-NM_172841.2-6;Parent=rna-NM_172841.2;Dbxref=GeneID:240726,GenBank:NM_172841.2,MGI:MGI:2443431;gbkey=mRNA;gene=Slco5a1;product=solute carrier organic anion transporter family%2C member 5A1;tag=RefSeq Select;transcript_id=NM_172841.2;extra_copy_number=0
CM058241.1	Liftoff	exon	11952523	11952721	.	-	.	ID=exon-NM_172841.2-5;Parent=rna-NM_172841.2;Dbxref=GeneID:240726,GenBank:NM_172841.2,MGI:MGI:2443431;gbkey=mRNA;gene=Slco5a1;product=solute carrier organic anion transporter family%2C member 5A1;tag=RefSeq Select;transcript_id=NM_172841.2;extra_copy_number=0
CM058241.1	Liftoff	exon	11979136	11979300	.	-	.	ID=exon-NM_172841.2-4;Parent=rna-NM_172841.2;Dbxref=GeneID:240726,GenBank:NM_172841.2,MGI:MGI:2443431;gbkey=mRNA;gene=Slco5a1;product=solute carrier organic anion transporter family%2C member 5A1;tag=RefSeq Select;transcript_id=NM_172841.2;extra_copy_number=0
CM058241.1	Liftoff	exon	11997089	11997300	.	-	.	ID=exon-NM_172841.2-3;Parent=rna-NM_172841.2;Dbxref=GeneID:240726,GenBank:NM_172841.2,MGI:MGI:2443431;gbkey=mRNA;gene=Slco5a1;product=solute carrier organic anion transporter family%2C member 5A1;tag=RefSeq Select;transcript_id=NM_172841.2;extra_copy_number=0
CM058241.1	Liftoff	exon	12002080	12002212	.	-	.	ID=exon-NM_172841.2-2;Parent=rna-NM_172841.2;Dbxref=GeneID:240726,GenBank:NM_172841.2,MGI:MGI:2443431;gbkey=mRNA;gene=Slco5a1;product=solute carrier organic anion transporter family%2C member 5A1;tag=RefSeq Select;transcript_id=NM_172841.2;extra_copy_number=0
CM058241.1	Liftoff	exon	12047887	12049442	.	-	.	ID=exon-NM_172841.2-1;Parent=rna-NM_172841.2;Dbxref=GeneID:240726,GenBank:NM_172841.2,MGI:MGI:2443431;gbkey=mRNA;gene=Slco5a1;product=solute carrier organic anion transporter family%2C member 5A1;tag=RefSeq Select;transcript_id=NM_172841.2;extra_copy_number=0
CM058241.1	Liftoff	CDS	11929968	11930428	.	-	.	ID=cds-NP_766429.2;Parent=rna-NM_172841.2;Dbxref=CCDS:CCDS14821.2,GeneID:240726,GenBank:NP_766429.2,MGI:MGI:2443431;Name=NP_766429.2;gbkey=CDS;gene=Slco5a1;product=solute carrier organic anion transporter family member 5A1;protein_id=NP_766429.2;tag=RefSeq Select;extra_copy_number=0
CM058241.1	Liftoff	CDS	11934410	11934474	.	-	.	ID=cds-NP_766429.2;Parent=rna-NM_172841.2;Dbxref=CCDS:CCDS14821.2,GeneID:240726,GenBank:NP_766429.2,MGI:MGI:2443431;Name=NP_766429.2;gbkey=CDS;gene=Slco5a1;product=solute carrier organic anion transporter family member 5A1;protein_id=NP_766429.2;tag=RefSeq Select;extra_copy_number=0
CM058241.1	Liftoff	CDS	11937238	11937479	.	-	.	ID=cds-NP_766429.2;Parent=rna-NM_172841.2;Dbxref=CCDS:CCDS14821.2,GeneID:240726,GenBank:NP_766429.2,MGI:MGI:2443431;Name=NP_766429.2;gbkey=CDS;gene=Slco5a1;product=solute carrier organic anion transporter family member 5A1;protein_id=NP_766429.2;tag=RefSeq Select;extra_copy_number=0
CM058241.1	Liftoff	CDS	11939393	11939552	.	-	.	ID=cds-NP_766429.2;Parent=rna-NM_172841.2;Dbxref=CCDS:CCDS14821.2,GeneID:240726,GenBank:NP_766429.2,MGI:MGI:2443431;Name=NP_766429.2;gbkey=CDS;gene=Slco5a1;product=solute carrier organic anion transporter family member 5A1;protein_id=NP_766429.2;tag=RefSeq Select;extra_copy_number=0
CM058241.1	Liftoff	CDS	11952523	11952721	.	-	.	ID=cds-NP_766429.2;Parent=rna-NM_172841.2;Dbxref=CCDS:CCDS14821.2,GeneID:240726,GenBank:NP_766429.2,MGI:MGI:2443431;Name=NP_766429.2;gbkey=CDS;gene=Slco5a1;product=solute carrier organic anion transporter family member 5A1;protein_id=NP_766429.2;tag=RefSeq Select;extra_copy_number=0
CM058241.1	Liftoff	CDS	11979136	11979300	.	-	.	ID=cds-NP_766429.2;Parent=rna-NM_172841.2;Dbxref=CCDS:CCDS14821.2,GeneID:240726,GenBank:NP_766429.2,MGI:MGI:2443431;Name=NP_766429.2;gbkey=CDS;gene=Slco5a1;product=solute carrier organic anion transporter family member 5A1;protein_id=NP_766429.2;tag=RefSeq Select;extra_copy_number=0
CM058241.1	Liftoff	CDS	11997089	11997300	.	-	.	ID=cds-NP_766429.2;Parent=rna-NM_172841.2;Dbxref=CCDS:CCDS14821.2,GeneID:240726,GenBank:NP_766429.2,MGI:MGI:2443431;Name=NP_766429.2;gbkey=CDS;gene=Slco5a1;product=solute carrier organic anion transporter family member 5A1;protein_id=NP_766429.2;tag=RefSeq Select;extra_copy_number=0
CM058241.1	Liftoff	CDS	12002080	12002212	.	-	.	ID=cds-NP_766429.2;Parent=rna-NM_172841.2;Dbxref=CCDS:CCDS14821.2,GeneID:240726,GenBank:NP_766429.2,MGI:MGI:2443431;Name=NP_766429.2;gbkey=CDS;gene=Slco5a1;product=solute carrier organic anion transporter family member 5A1;protein_id=NP_766429.2;tag=RefSeq Select;extra_copy_number=0
CM058241.1	Liftoff	CDS	12047887	12048802	.	-	.	ID=cds-NP_766429.2;Parent=rna-NM_172841.2;Dbxref=CCDS:CCDS14821.2,GeneID:240726,GenBank:NP_766429.2,MGI:MGI:2443431;Name=NP_766429.2;gbkey=CDS;gene=Slco5a1;product=solute carrier organic anion transporter family member 5A1;protein_id=NP_766429.2;tag=RefSeq Select;extra_copy_number=0
CM058241.1	Liftoff	mRNA	11924649	12051081	.	-	.	ID=rna-XM_006495518.4;Parent=gene-Slco5a1;Dbxref=GeneID:240726,GenBank:XM_006495518.4,MGI:MGI:2443431;Name=XM_006495518.4;gbkey=mRNA;gene=Slco5a1;model_evidence=Supporting evidence includes similarity to: 1 mRNA%2C 2 ESTs%2C 199 long SRA reads%2C and 100%25 coverage of the annotated genomic feature by RNAseq alignments%2C including 6 samples with support for all annotated introns;product=solute carrier organic anion transporter family%2C member 5A1%2C transcript variant X7;transcript_id=XM_006495518.4;matches_ref_protein=True;valid_ORF=True;extra_copy_number=0
CM058241.1	Liftoff	exon	11924649	11930428	.	-	.	ID=exon-XM_006495518.4-10;Parent=rna-XM_006495518.4;Dbxref=GeneID:240726,GenBank:XM_006495518.4,MGI:MGI:2443431;gbkey=mRNA;gene=Slco5a1;product=solute carrier organic anion transporter family%2C member 5A1%2C transcript variant X7;transcript_id=XM_006495518.4;extra_copy_number=0
CM058241.1	Liftoff	exon	11934410	11934474	.	-	.	ID=exon-XM_006495518.4-9;Parent=rna-XM_006495518.4;Dbxref=GeneID:240726,GenBank:XM_006495518.4,MGI:MGI:2443431;gbkey=mRNA;gene=Slco5a1;product=solute carrier organic anion transporter family%2C member 5A1%2C transcript variant X7;transcript_id=XM_006495518.4;extra_copy_number=0
CM058241.1	Liftoff	exon	11937238	11937479	.	-	.	ID=exon-XM_006495518.4-8;Parent=rna-XM_006495518.4;Dbxref=GeneID:240726,GenBank:XM_006495518.4,MGI:MGI:2443431;gbkey=mRNA;gene=Slco5a1;product=solute carrier organic anion transporter family%2C member 5A1%2C transcript variant X7;transcript_id=XM_006495518.4;extra_copy_number=0
CM058241.1	Liftoff	exon	11939393	11939552	.	-	.	ID=exon-XM_006495518.4-7;Parent=rna-XM_006495518.4;Dbxref=GeneID:240726,GenBank:XM_006495518.4,MGI:MGI:2443431;gbkey=mRNA;gene=Slco5a1;product=solute carrier organic anion transporter family%2C member 5A1%2C transcript variant X7;transcript_id=XM_006495518.4;extra_copy_number=0
CM058241.1	Liftoff	exon	11952523	11952721	.	-	.	ID=exon-XM_006495518.4-6;Parent=rna-XM_006495518.4;Dbxref=GeneID:240726,GenBank:XM_006495518.4,MGI:MGI:2443431;gbkey=mRNA;gene=Slco5a1;product=solute carrier organic anion transporter family%2C member 5A1%2C transcript variant X7;transcript_id=XM_006495518.4;extra_copy_number=0
CM058241.1	Liftoff	exon	11979136	11979300	.	-	.	ID=exon-XM_006495518.4-5;Parent=rna-XM_006495518.4;Dbxref=GeneID:240726,GenBank:XM_006495518.4,MGI:MGI:2443431;gbkey=mRNA;gene=Slco5a1;product=solute carrier organic anion transporter family%2C member 5A1%2C transcript variant X7;transcript_id=XM_006495518.4;extra_copy_number=0
CM058241.1	Liftoff	exon	11997089	11997227	.	-	.	ID=exon-XM_006495518.4-4;Parent=rna-XM_006495518.4;Dbxref=GeneID:240726,GenBank:XM_006495518.4,MGI:MGI:2443431;gbkey=mRNA;gene=Slco5a1;product=solute carrier organic anion transporter family%2C member 5A1%2C transcript variant X7;transcript_id=XM_006495518.4;extra_copy_number=0
CM058241.1	Liftoff	exon	12002080	12002212	.	-	.	ID=exon-XM_006495518.4-3;Parent=rna-XM_006495518.4;Dbxref=GeneID:240726,GenBank:XM_006495518.4,MGI:MGI:2443431;gbkey=mRNA;gene=Slco5a1;product=solute carrier organic anion transporter family%2C member 5A1%2C transcript variant X7;transcript_id=XM_006495518.4;extra_copy_number=0
CM058241.1	Liftoff	exon	12047887	12049270	.	-	.	ID=exon-XM_006495518.4-2;Parent=rna-XM_006495518.4;Dbxref=GeneID:240726,GenBank:XM_006495518.4,MGI:MGI:2443431;gbkey=mRNA;gene=Slco5a1;product=solute carrier organic anion transporter family%2C member 5A1%2C transcript variant X7;transcript_id=XM_006495518.4;extra_copy_number=0
CM058241.1	Liftoff	exon	12050837	12051081	.	-	.	ID=exon-XM_006495518.4-1;Parent=rna-XM_006495518.4;Dbxref=GeneID:240726,GenBank:XM_006495518.4,MGI:MGI:2443431;gbkey=mRNA;gene=Slco5a1;product=solute carrier organic anion transporter family%2C member 5A1%2C transcript variant X7;transcript_id=XM_006495518.4;extra_copy_number=0
CM058241.1	Liftoff	CDS	11929968	11930428	.	-	.	ID=cds-XP_006495581.1;Parent=rna-XM_006495518.4;Dbxref=GeneID:240726,GenBank:XP_006495581.1,MGI:MGI:2443431;Name=XP_006495581.1;gbkey=CDS;gene=Slco5a1;product=solute carrier organic anion transporter family member 5A1 isoform X4;protein_id=XP_006495581.1;extra_copy_number=0
CM058241.1	Liftoff	CDS	11934410	11934474	.	-	.	ID=cds-XP_006495581.1;Parent=rna-XM_006495518.4;Dbxref=GeneID:240726,GenBank:XP_006495581.1,MGI:MGI:2443431;Name=XP_006495581.1;gbkey=CDS;gene=Slco5a1;product=solute carrier organic anion transporter family member 5A1 isoform X4;protein_id=XP_006495581.1;extra_copy_number=0
CM058241.1	Liftoff	CDS	11937238	11937479	.	-	.	ID=cds-XP_006495581.1;Parent=rna-XM_006495518.4;Dbxref=GeneID:240726,GenBank:XP_006495581.1,MGI:MGI:2443431;Name=XP_006495581.1;gbkey=CDS;gene=Slco5a1;product=solute carrier organic anion transporter family member 5A1 isoform X4;protein_id=XP_006495581.1;extra_copy_number=0
CM058241.1	Liftoff	CDS	11939393	11939552	.	-	.	ID=cds-XP_006495581.1;Parent=rna-XM_006495518.4;Dbxref=GeneID:240726,GenBank:XP_006495581.1,MGI:MGI:2443431;Name=XP_006495581.1;gbkey=CDS;gene=Slco5a1;product=solute carrier organic anion transporter family member 5A1 isoform X4;protein_id=XP_006495581.1;extra_copy_number=0
CM058241.1	Liftoff	CDS	11952523	11952721	.	-	.	ID=cds-XP_006495581.1;Parent=rna-XM_006495518.4;Dbxref=GeneID:240726,GenBank:XP_006495581.1,MGI:MGI:2443431;Name=XP_006495581.1;gbkey=CDS;gene=Slco5a1;product=solute carrier organic anion transporter family member 5A1 isoform X4;protein_id=XP_006495581.1;extra_copy_number=0
CM058241.1	Liftoff	CDS	11979136	11979300	.	-	.	ID=cds-XP_006495581.1;Parent=rna-XM_006495518.4;Dbxref=GeneID:240726,GenBank:XP_006495581.1,MGI:MGI:2443431;Name=XP_006495581.1;gbkey=CDS;gene=Slco5a1;product=solute carrier organic anion transporter family member 5A1 isoform X4;protein_id=XP_006495581.1;extra_copy_number=0
CM058241.1	Liftoff	CDS	11997089	11997134	.	-	.	ID=cds-XP_006495581.1;Parent=rna-XM_006495518.4;Dbxref=GeneID:240726,GenBank:XP_006495581.1,MGI:MGI:2443431;Name=XP_006495581.1;gbkey=CDS;gene=Slco5a1;product=solute carrier organic anion transporter family member 5A1 isoform X4;protein_id=XP_006495581.1;extra_copy_number=0
CM058241.1	Liftoff	mRNA	11924649	12051128	.	-	.	ID=rna-XM_011238380.4;Parent=gene-Slco5a1;Dbxref=GeneID:240726,GenBank:XM_011238380.4,MGI:MGI:2443431;Name=XM_011238380.4;gbkey=mRNA;gene=Slco5a1;model_evidence=Supporting evidence includes similarity to: 1 mRNA%2C 2 ESTs%2C 5 Proteins%2C 278 long SRA reads%2C and 100%25 coverage of the annotated genomic feature by RNAseq alignments%2C including 17 samples with support for all annotated introns;product=solute carrier organic anion transporter family%2C member 5A1%2C transcript variant X1;transcript_id=XM_011238380.4;matches_ref_protein=True;valid_ORF=True;extra_copy_number=0
CM058241.1	Liftoff	exon	11924649	11930428	.	-	.	ID=exon-XM_011238380.4-10;Parent=rna-XM_011238380.4;Dbxref=GeneID:240726,GenBank:XM_011238380.4,MGI:MGI:2443431;gbkey=mRNA;gene=Slco5a1;product=solute carrier organic anion transporter family%2C member 5A1%2C transcript variant X1;transcript_id=XM_011238380.4;extra_copy_number=0
CM058241.1	Liftoff	exon	11934410	11934474	.	-	.	ID=exon-XM_011238380.4-9;Parent=rna-XM_011238380.4;Dbxref=GeneID:240726,GenBank:XM_011238380.4,MGI:MGI:2443431;gbkey=mRNA;gene=Slco5a1;product=solute carrier organic anion transporter family%2C member 5A1%2C transcript variant X1;transcript_id=XM_011238380.4;extra_copy_number=0
CM058241.1	Liftoff	exon	11937238	11937479	.	-	.	ID=exon-XM_011238380.4-8;Parent=rna-XM_011238380.4;Dbxref=GeneID:240726,GenBank:XM_011238380.4,MGI:MGI:2443431;gbkey=mRNA;gene=Slco5a1;product=solute carrier organic anion transporter family%2C member 5A1%2C transcript variant X1;transcript_id=XM_011238380.4;extra_copy_number=0
CM058241.1	Liftoff	exon	11939393	11939552	.	-	.	ID=exon-XM_011238380.4-7;Parent=rna-XM_011238380.4;Dbxref=GeneID:240726,GenBank:XM_011238380.4,MGI:MGI:2443431;gbkey=mRNA;gene=Slco5a1;product=solute carrier organic anion transporter family%2C member 5A1%2C transcript variant X1;transcript_id=XM_011238380.4;extra_copy_number=0
CM058241.1	Liftoff	exon	11952523	11952721	.	-	.	ID=exon-XM_011238380.4-6;Parent=rna-XM_011238380.4;Dbxref=GeneID:240726,GenBank:XM_011238380.4,MGI:MGI:2443431;gbkey=mRNA;gene=Slco5a1;product=solute carrier organic anion transporter family%2C member 5A1%2C transcript variant X1;transcript_id=XM_011238380.4;extra_copy_number=0
CM058241.1	Liftoff	exon	11979136	11979300	.	-	.	ID=exon-XM_011238380.4-5;Parent=rna-XM_011238380.4;Dbxref=GeneID:240726,GenBank:XM_011238380.4,MGI:MGI:2443431;gbkey=mRNA;gene=Slco5a1;product=solute carrier organic anion transporter family%2C member 5A1%2C transcript variant X1;transcript_id=XM_011238380.4;extra_copy_number=0
CM058241.1	Liftoff	exon	11997089	11997300	.	-	.	ID=exon-XM_011238380.4-4;Parent=rna-XM_011238380.4;Dbxref=GeneID:240726,GenBank:XM_011238380.4,MGI:MGI:2443431;gbkey=mRNA;gene=Slco5a1;product=solute carrier organic anion transporter family%2C member 5A1%2C transcript variant X1;transcript_id=XM_011238380.4;extra_copy_number=0
CM058241.1	Liftoff	exon	12002080	12002212	.	-	.	ID=exon-XM_011238380.4-3;Parent=rna-XM_011238380.4;Dbxref=GeneID:240726,GenBank:XM_011238380.4,MGI:MGI:2443431;gbkey=mRNA;gene=Slco5a1;product=solute carrier organic anion transporter family%2C member 5A1%2C transcript variant X1;transcript_id=XM_011238380.4;extra_copy_number=0
CM058241.1	Liftoff	exon	12047887	12049270	.	-	.	ID=exon-XM_011238380.4-2;Parent=rna-XM_011238380.4;Dbxref=GeneID:240726,GenBank:XM_011238380.4,MGI:MGI:2443431;gbkey=mRNA;gene=Slco5a1;product=solute carrier organic anion transporter family%2C member 5A1%2C transcript variant X1;transcript_id=XM_011238380.4;extra_copy_number=0
CM058241.1	Liftoff	exon	12050837	12051128	.	-	.	ID=exon-XM_011238380.4-1;Parent=rna-XM_011238380.4;Dbxref=GeneID:240726,GenBank:XM_011238380.4,MGI:MGI:2443431;gbkey=mRNA;gene=Slco5a1;product=solute carrier organic anion transporter family%2C member 5A1%2C transcript variant X1;transcript_id=XM_011238380.4;extra_copy_number=0
CM058241.1	Liftoff	CDS	11929968	11930428	.	-	.	ID=cds-XP_011236682.1;Parent=rna-XM_011238380.4;Dbxref=GeneID:240726,GenBank:XP_011236682.1,MGI:MGI:2443431;Name=XP_011236682.1;gbkey=CDS;gene=Slco5a1;product=solute carrier organic anion transporter family member 5A1 isoform X1;protein_id=XP_011236682.1;extra_copy_number=0
CM058241.1	Liftoff	CDS	11934410	11934474	.	-	.	ID=cds-XP_011236682.1;Parent=rna-XM_011238380.4;Dbxref=GeneID:240726,GenBank:XP_011236682.1,MGI:MGI:2443431;Name=XP_011236682.1;gbkey=CDS;gene=Slco5a1;product=solute carrier organic anion transporter family member 5A1 isoform X1;protein_id=XP_011236682.1;extra_copy_number=0
CM058241.1	Liftoff	CDS	11937238	11937479	.	-	.	ID=cds-XP_011236682.1;Parent=rna-XM_011238380.4;Dbxref=GeneID:240726,GenBank:XP_011236682.1,MGI:MGI:2443431;Name=XP_011236682.1;gbkey=CDS;gene=Slco5a1;product=solute carrier organic anion transporter family member 5A1 isoform X1;protein_id=XP_011236682.1;extra_copy_number=0
CM058241.1	Liftoff	CDS	11939393	11939552	.	-	.	ID=cds-XP_011236682.1;Parent=rna-XM_011238380.4;Dbxref=GeneID:240726,GenBank:XP_011236682.1,MGI:MGI:2443431;Name=XP_011236682.1;gbkey=CDS;gene=Slco5a1;product=solute carrier organic anion transporter family member 5A1 isoform X1;protein_id=XP_011236682.1;extra_copy_number=0
CM058241.1	Liftoff	CDS	11952523	11952721	.	-	.	ID=cds-XP_011236682.1;Parent=rna-XM_011238380.4;Dbxref=GeneID:240726,GenBank:XP_011236682.1,MGI:MGI:2443431;Name=XP_011236682.1;gbkey=CDS;gene=Slco5a1;product=solute carrier organic anion transporter family member 5A1 isoform X1;protein_id=XP_011236682.1;extra_copy_number=0
CM058241.1	Liftoff	CDS	11979136	11979300	.	-	.	ID=cds-XP_011236682.1;Parent=rna-XM_011238380.4;Dbxref=GeneID:240726,GenBank:XP_011236682.1,MGI:MGI:2443431;Name=XP_011236682.1;gbkey=CDS;gene=Slco5a1;product=solute carrier organic anion transporter family member 5A1 isoform X1;protein_id=XP_011236682.1;extra_copy_number=0
CM058241.1	Liftoff	CDS	11997089	11997300	.	-	.	ID=cds-XP_011236682.1;Parent=rna-XM_011238380.4;Dbxref=GeneID:240726,GenBank:XP_011236682.1,MGI:MGI:2443431;Name=XP_011236682.1;gbkey=CDS;gene=Slco5a1;product=solute carrier organic anion transporter family member 5A1 isoform X1;protein_id=XP_011236682.1;extra_copy_number=0
CM058241.1	Liftoff	CDS	12002080	12002212	.	-	.	ID=cds-XP_011236682.1;Parent=rna-XM_011238380.4;Dbxref=GeneID:240726,GenBank:XP_011236682.1,MGI:MGI:2443431;Name=XP_011236682.1;gbkey=CDS;gene=Slco5a1;product=solute carrier organic anion transporter family member 5A1 isoform X1;protein_id=XP_011236682.1;extra_copy_number=0
CM058241.1	Liftoff	CDS	12047887	12048802	.	-	.	ID=cds-XP_011236682.1;Parent=rna-XM_011238380.4;Dbxref=GeneID:240726,GenBank:XP_011236682.1,MGI:MGI:2443431;Name=XP_011236682.1;gbkey=CDS;gene=Slco5a1;product=solute carrier organic anion transporter family member 5A1 isoform X1;protein_id=XP_011236682.1;extra_copy_number=0
CM058241.1	Liftoff	mRNA	11924649	12050774	.	-	.	ID=rna-XM_011238381.4;Parent=gene-Slco5a1;Dbxref=GeneID:240726,GenBank:XM_011238381.4,MGI:MGI:2443431;Name=XM_011238381.4;gbkey=mRNA;gene=Slco5a1;model_evidence=Supporting evidence includes similarity to: 1 mRNA%2C 2 ESTs%2C 5 Proteins%2C 236 long SRA reads%2C and 100%25 coverage of the annotated genomic feature by RNAseq alignments%2C including 8 samples with support for all annotated introns;product=solute carrier organic anion transporter family%2C member 5A1%2C transcript variant X2;transcript_id=XM_011238381.4;matches_ref_protein=True;valid_ORF=True;extra_copy_number=0
CM058241.1	Liftoff	exon	11924649	11930428	.	-	.	ID=exon-XM_011238381.4-10;Parent=rna-XM_011238381.4;Dbxref=GeneID:240726,GenBank:XM_011238381.4,MGI:MGI:2443431;gbkey=mRNA;gene=Slco5a1;product=solute carrier organic anion transporter family%2C member 5A1%2C transcript variant X2;transcript_id=XM_011238381.4;extra_copy_number=0
CM058241.1	Liftoff	exon	11934410	11934474	.	-	.	ID=exon-XM_011238381.4-9;Parent=rna-XM_011238381.4;Dbxref=GeneID:240726,GenBank:XM_011238381.4,MGI:MGI:2443431;gbkey=mRNA;gene=Slco5a1;product=solute carrier organic anion transporter family%2C member 5A1%2C transcript variant X2;transcript_id=XM_011238381.4;extra_copy_number=0
CM058241.1	Liftoff	exon	11937238	11937479	.	-	.	ID=exon-XM_011238381.4-8;Parent=rna-XM_011238381.4;Dbxref=GeneID:240726,GenBank:XM_011238381.4,MGI:MGI:2443431;gbkey=mRNA;gene=Slco5a1;product=solute carrier organic anion transporter family%2C member 5A1%2C transcript variant X2;transcript_id=XM_011238381.4;extra_copy_number=0
CM058241.1	Liftoff	exon	11939393	11939552	.	-	.	ID=exon-XM_011238381.4-7;Parent=rna-XM_011238381.4;Dbxref=GeneID:240726,GenBank:XM_011238381.4,MGI:MGI:2443431;gbkey=mRNA;gene=Slco5a1;product=solute carrier organic anion transporter family%2C member 5A1%2C transcript variant X2;transcript_id=XM_011238381.4;extra_copy_number=0
CM058241.1	Liftoff	exon	11952523	11952721	.	-	.	ID=exon-XM_011238381.4-6;Parent=rna-XM_011238381.4;Dbxref=GeneID:240726,GenBank:XM_011238381.4,MGI:MGI:2443431;gbkey=mRNA;gene=Slco5a1;product=solute carrier organic anion transporter family%2C member 5A1%2C transcript variant X2;transcript_id=XM_011238381.4;extra_copy_number=0
CM058241.1	Liftoff	exon	11979136	11979300	.	-	.	ID=exon-XM_011238381.4-5;Parent=rna-XM_011238381.4;Dbxref=GeneID:240726,GenBank:XM_011238381.4,MGI:MGI:2443431;gbkey=mRNA;gene=Slco5a1;product=solute carrier organic anion transporter family%2C member 5A1%2C transcript variant X2;transcript_id=XM_011238381.4;extra_copy_number=0
CM058241.1	Liftoff	exon	11997089	11997300	.	-	.	ID=exon-XM_011238381.4-4;Parent=rna-XM_011238381.4;Dbxref=GeneID:240726,GenBank:XM_011238381.4,MGI:MGI:2443431;gbkey=mRNA;gene=Slco5a1;product=solute carrier organic anion transporter family%2C member 5A1%2C transcript variant X2;transcript_id=XM_011238381.4;extra_copy_number=0
CM058241.1	Liftoff	exon	12002080	12002212	.	-	.	ID=exon-XM_011238381.4-3;Parent=rna-XM_011238381.4;Dbxref=GeneID:240726,GenBank:XM_011238381.4,MGI:MGI:2443431;gbkey=mRNA;gene=Slco5a1;product=solute carrier organic anion transporter family%2C member 5A1%2C transcript variant X2;transcript_id=XM_011238381.4;extra_copy_number=0
CM058241.1	Liftoff	exon	12047887	12049270	.	-	.	ID=exon-XM_011238381.4-2;Parent=rna-XM_011238381.4;Dbxref=GeneID:240726,GenBank:XM_011238381.4,MGI:MGI:2443431;gbkey=mRNA;gene=Slco5a1;product=solute carrier organic anion transporter family%2C member 5A1%2C transcript variant X2;transcript_id=XM_011238381.4;extra_copy_number=0
CM058241.1	Liftoff	exon	12050533	12050774	.	-	.	ID=exon-XM_011238381.4-1;Parent=rna-XM_011238381.4;Dbxref=GeneID:240726,GenBank:XM_011238381.4,MGI:MGI:2443431;gbkey=mRNA;gene=Slco5a1;product=solute carrier organic anion transporter family%2C member 5A1%2C transcript variant X2;transcript_id=XM_011238381.4;extra_copy_number=0
CM058241.1	Liftoff	CDS	11929968	11930428	.	-	.	ID=cds-XP_011236683.1;Parent=rna-XM_011238381.4;Dbxref=GeneID:240726,GenBank:XP_011236683.1,MGI:MGI:2443431;Name=XP_011236683.1;gbkey=CDS;gene=Slco5a1;product=solute carrier organic anion transporter family member 5A1 isoform X1;protein_id=XP_011236683.1;extra_copy_number=0
CM058241.1	Liftoff	CDS	11934410	11934474	.	-	.	ID=cds-XP_011236683.1;Parent=rna-XM_011238381.4;Dbxref=GeneID:240726,GenBank:XP_011236683.1,MGI:MGI:2443431;Name=XP_011236683.1;gbkey=CDS;gene=Slco5a1;product=solute carrier organic anion transporter family member 5A1 isoform X1;protein_id=XP_011236683.1;extra_copy_number=0
CM058241.1	Liftoff	CDS	11937238	11937479	.	-	.	ID=cds-XP_011236683.1;Parent=rna-XM_011238381.4;Dbxref=GeneID:240726,GenBank:XP_011236683.1,MGI:MGI:2443431;Name=XP_011236683.1;gbkey=CDS;gene=Slco5a1;product=solute carrier organic anion transporter family member 5A1 isoform X1;protein_id=XP_011236683.1;extra_copy_number=0
CM058241.1	Liftoff	CDS	11939393	11939552	.	-	.	ID=cds-XP_011236683.1;Parent=rna-XM_011238381.4;Dbxref=GeneID:240726,GenBank:XP_011236683.1,MGI:MGI:2443431;Name=XP_011236683.1;gbkey=CDS;gene=Slco5a1;product=solute carrier organic anion transporter family member 5A1 isoform X1;protein_id=XP_011236683.1;extra_copy_number=0
CM058241.1	Liftoff	CDS	11952523	11952721	.	-	.	ID=cds-XP_011236683.1;Parent=rna-XM_011238381.4;Dbxref=GeneID:240726,GenBank:XP_011236683.1,MGI:MGI:2443431;Name=XP_011236683.1;gbkey=CDS;gene=Slco5a1;product=solute carrier organic anion transporter family member 5A1 isoform X1;protein_id=XP_011236683.1;extra_copy_number=0
CM058241.1	Liftoff	CDS	11979136	11979300	.	-	.	ID=cds-XP_011236683.1;Parent=rna-XM_011238381.4;Dbxref=GeneID:240726,GenBank:XP_011236683.1,MGI:MGI:2443431;Name=XP_011236683.1;gbkey=CDS;gene=Slco5a1;product=solute carrier organic anion transporter family member 5A1 isoform X1;protein_id=XP_011236683.1;extra_copy_number=0
CM058241.1	Liftoff	CDS	11997089	11997300	.	-	.	ID=cds-XP_011236683.1;Parent=rna-XM_011238381.4;Dbxref=GeneID:240726,GenBank:XP_011236683.1,MGI:MGI:2443431;Name=XP_011236683.1;gbkey=CDS;gene=Slco5a1;product=solute carrier organic anion transporter family member 5A1 isoform X1;protein_id=XP_011236683.1;extra_copy_number=0
CM058241.1	Liftoff	CDS	12002080	12002212	.	-	.	ID=cds-XP_011236683.1;Parent=rna-XM_011238381.4;Dbxref=GeneID:240726,GenBank:XP_011236683.1,MGI:MGI:2443431;Name=XP_011236683.1;gbkey=CDS;gene=Slco5a1;product=solute carrier organic anion transporter family member 5A1 isoform X1;protein_id=XP_011236683.1;extra_copy_number=0
CM058241.1	Liftoff	CDS	12047887	12048802	.	-	.	ID=cds-XP_011236683.1;Parent=rna-XM_011238381.4;Dbxref=GeneID:240726,GenBank:XP_011236683.1,MGI:MGI:2443431;Name=XP_011236683.1;gbkey=CDS;gene=Slco5a1;product=solute carrier organic anion transporter family member 5A1 isoform X1;protein_id=XP_011236683.1;extra_copy_number=0
CM058241.1	Liftoff	mRNA	11924649	12051128	.	-	.	ID=rna-XM_011238382.4;Parent=gene-Slco5a1;Dbxref=GeneID:240726,GenBank:XM_011238382.4,MGI:MGI:2443431;Name=XM_011238382.4;gbkey=mRNA;gene=Slco5a1;model_evidence=Supporting evidence includes similarity to: 1 mRNA%2C 2 ESTs%2C 2 Proteins%2C 240 long SRA reads%2C and 100%25 coverage of the annotated genomic feature by RNAseq alignments%2C including 10 samples with support for all annotated introns;product=solute carrier organic anion transporter family%2C member 5A1%2C transcript variant X3;transcript_id=XM_011238382.4;matches_ref_protein=True;valid_ORF=True;extra_copy_number=0
CM058241.1	Liftoff	exon	11924649	11930428	.	-	.	ID=exon-XM_011238382.4-9;Parent=rna-XM_011238382.4;Dbxref=GeneID:240726,GenBank:XM_011238382.4,MGI:MGI:2443431;gbkey=mRNA;gene=Slco5a1;product=solute carrier organic anion transporter family%2C member 5A1%2C transcript variant X3;transcript_id=XM_011238382.4;extra_copy_number=0
CM058241.1	Liftoff	exon	11934410	11934474	.	-	.	ID=exon-XM_011238382.4-8;Parent=rna-XM_011238382.4;Dbxref=GeneID:240726,GenBank:XM_011238382.4,MGI:MGI:2443431;gbkey=mRNA;gene=Slco5a1;product=solute carrier organic anion transporter family%2C member 5A1%2C transcript variant X3;transcript_id=XM_011238382.4;extra_copy_number=0
CM058241.1	Liftoff	exon	11937238	11937479	.	-	.	ID=exon-XM_011238382.4-7;Parent=rna-XM_011238382.4;Dbxref=GeneID:240726,GenBank:XM_011238382.4,MGI:MGI:2443431;gbkey=mRNA;gene=Slco5a1;product=solute carrier organic anion transporter family%2C member 5A1%2C transcript variant X3;transcript_id=XM_011238382.4;extra_copy_number=0
CM058241.1	Liftoff	exon	11939393	11939552	.	-	.	ID=exon-XM_011238382.4-6;Parent=rna-XM_011238382.4;Dbxref=GeneID:240726,GenBank:XM_011238382.4,MGI:MGI:2443431;gbkey=mRNA;gene=Slco5a1;product=solute carrier organic anion transporter family%2C member 5A1%2C transcript variant X3;transcript_id=XM_011238382.4;extra_copy_number=0
CM058241.1	Liftoff	exon	11952523	11952721	.	-	.	ID=exon-XM_011238382.4-5;Parent=rna-XM_011238382.4;Dbxref=GeneID:240726,GenBank:XM_011238382.4,MGI:MGI:2443431;gbkey=mRNA;gene=Slco5a1;product=solute carrier organic anion transporter family%2C member 5A1%2C transcript variant X3;transcript_id=XM_011238382.4;extra_copy_number=0
CM058241.1	Liftoff	exon	11997089	11997300	.	-	.	ID=exon-XM_011238382.4-4;Parent=rna-XM_011238382.4;Dbxref=GeneID:240726,GenBank:XM_011238382.4,MGI:MGI:2443431;gbkey=mRNA;gene=Slco5a1;product=solute carrier organic anion transporter family%2C member 5A1%2C transcript variant X3;transcript_id=XM_011238382.4;extra_copy_number=0
CM058241.1	Liftoff	exon	12002080	12002212	.	-	.	ID=exon-XM_011238382.4-3;Parent=rna-XM_011238382.4;Dbxref=GeneID:240726,GenBank:XM_011238382.4,MGI:MGI:2443431;gbkey=mRNA;gene=Slco5a1;product=solute carrier organic anion transporter family%2C member 5A1%2C transcript variant X3;transcript_id=XM_011238382.4;extra_copy_number=0
CM058241.1	Liftoff	exon	12047887	12049270	.	-	.	ID=exon-XM_011238382.4-2;Parent=rna-XM_011238382.4;Dbxref=GeneID:240726,GenBank:XM_011238382.4,MGI:MGI:2443431;gbkey=mRNA;gene=Slco5a1;product=solute carrier organic anion transporter family%2C member 5A1%2C transcript variant X3;transcript_id=XM_011238382.4;extra_copy_number=0
CM058241.1	Liftoff	exon	12050837	12051128	.	-	.	ID=exon-XM_011238382.4-1;Parent=rna-XM_011238382.4;Dbxref=GeneID:240726,GenBank:XM_011238382.4,MGI:MGI:2443431;gbkey=mRNA;gene=Slco5a1;product=solute carrier organic anion transporter family%2C member 5A1%2C transcript variant X3;transcript_id=XM_011238382.4;extra_copy_number=0
CM058241.1	Liftoff	CDS	11929968	11930428	.	-	.	ID=cds-XP_011236684.1;Parent=rna-XM_011238382.4;Dbxref=GeneID:240726,GenBank:XP_011236684.1,MGI:MGI:2443431;Name=XP_011236684.1;gbkey=CDS;gene=Slco5a1;product=solute carrier organic anion transporter family member 5A1 isoform X2;protein_id=XP_011236684.1;extra_copy_number=0
CM058241.1	Liftoff	CDS	11934410	11934474	.	-	.	ID=cds-XP_011236684.1;Parent=rna-XM_011238382.4;Dbxref=GeneID:240726,GenBank:XP_011236684.1,MGI:MGI:2443431;Name=XP_011236684.1;gbkey=CDS;gene=Slco5a1;product=solute carrier organic anion transporter family member 5A1 isoform X2;protein_id=XP_011236684.1;extra_copy_number=0
CM058241.1	Liftoff	CDS	11937238	11937479	.	-	.	ID=cds-XP_011236684.1;Parent=rna-XM_011238382.4;Dbxref=GeneID:240726,GenBank:XP_011236684.1,MGI:MGI:2443431;Name=XP_011236684.1;gbkey=CDS;gene=Slco5a1;product=solute carrier organic anion transporter family member 5A1 isoform X2;protein_id=XP_011236684.1;extra_copy_number=0
CM058241.1	Liftoff	CDS	11939393	11939552	.	-	.	ID=cds-XP_011236684.1;Parent=rna-XM_011238382.4;Dbxref=GeneID:240726,GenBank:XP_011236684.1,MGI:MGI:2443431;Name=XP_011236684.1;gbkey=CDS;gene=Slco5a1;product=solute carrier organic anion transporter family member 5A1 isoform X2;protein_id=XP_011236684.1;extra_copy_number=0
CM058241.1	Liftoff	CDS	11952523	11952721	.	-	.	ID=cds-XP_011236684.1;Parent=rna-XM_011238382.4;Dbxref=GeneID:240726,GenBank:XP_011236684.1,MGI:MGI:2443431;Name=XP_011236684.1;gbkey=CDS;gene=Slco5a1;product=solute carrier organic anion transporter family member 5A1 isoform X2;protein_id=XP_011236684.1;extra_copy_number=0
CM058241.1	Liftoff	CDS	11997089	11997300	.	-	.	ID=cds-XP_011236684.1;Parent=rna-XM_011238382.4;Dbxref=GeneID:240726,GenBank:XP_011236684.1,MGI:MGI:2443431;Name=XP_011236684.1;gbkey=CDS;gene=Slco5a1;product=solute carrier organic anion transporter family member 5A1 isoform X2;protein_id=XP_011236684.1;extra_copy_number=0
CM058241.1	Liftoff	CDS	12002080	12002212	.	-	.	ID=cds-XP_011236684.1;Parent=rna-XM_011238382.4;Dbxref=GeneID:240726,GenBank:XP_011236684.1,MGI:MGI:2443431;Name=XP_011236684.1;gbkey=CDS;gene=Slco5a1;product=solute carrier organic anion transporter family member 5A1 isoform X2;protein_id=XP_011236684.1;extra_copy_number=0
CM058241.1	Liftoff	CDS	12047887	12048802	.	-	.	ID=cds-XP_011236684.1;Parent=rna-XM_011238382.4;Dbxref=GeneID:240726,GenBank:XP_011236684.1,MGI:MGI:2443431;Name=XP_011236684.1;gbkey=CDS;gene=Slco5a1;product=solute carrier organic anion transporter family member 5A1 isoform X2;protein_id=XP_011236684.1;extra_copy_number=0
CM058241.1	Liftoff	mRNA	11924649	12050774	.	-	.	ID=rna-XM_030253981.2;Parent=gene-Slco5a1;Dbxref=GeneID:240726,GenBank:XM_030253981.2,MGI:MGI:2443431;Name=XM_030253981.2;gbkey=mRNA;gene=Slco5a1;model_evidence=Supporting evidence includes similarity to: 1 mRNA%2C 2 ESTs%2C 2 Proteins%2C 260 long SRA reads%2C and 99%25 coverage of the annotated genomic feature by RNAseq alignments%2C including 10 samples with support for all annotated introns;product=solute carrier organic anion transporter family%2C member 5A1%2C transcript variant X4;transcript_id=XM_030253981.2;matches_ref_protein=True;valid_ORF=True;extra_copy_number=0
CM058241.1	Liftoff	exon	11924649	11930428	.	-	.	ID=exon-XM_030253981.2-8;Parent=rna-XM_030253981.2;Dbxref=GeneID:240726,GenBank:XM_030253981.2,MGI:MGI:2443431;gbkey=mRNA;gene=Slco5a1;product=solute carrier organic anion transporter family%2C member 5A1%2C transcript variant X4;transcript_id=XM_030253981.2;extra_copy_number=0
CM058241.1	Liftoff	exon	11934410	11934474	.	-	.	ID=exon-XM_030253981.2-7;Parent=rna-XM_030253981.2;Dbxref=GeneID:240726,GenBank:XM_030253981.2,MGI:MGI:2443431;gbkey=mRNA;gene=Slco5a1;product=solute carrier organic anion transporter family%2C member 5A1%2C transcript variant X4;transcript_id=XM_030253981.2;extra_copy_number=0
CM058241.1	Liftoff	exon	11937238	11937479	.	-	.	ID=exon-XM_030253981.2-6;Parent=rna-XM_030253981.2;Dbxref=GeneID:240726,GenBank:XM_030253981.2,MGI:MGI:2443431;gbkey=mRNA;gene=Slco5a1;product=solute carrier organic anion transporter family%2C member 5A1%2C transcript variant X4;transcript_id=XM_030253981.2;extra_copy_number=0
CM058241.1	Liftoff	exon	11939393	11939552	.	-	.	ID=exon-XM_030253981.2-5;Parent=rna-XM_030253981.2;Dbxref=GeneID:240726,GenBank:XM_030253981.2,MGI:MGI:2443431;gbkey=mRNA;gene=Slco5a1;product=solute carrier organic anion transporter family%2C member 5A1%2C transcript variant X4;transcript_id=XM_030253981.2;extra_copy_number=0
CM058241.1	Liftoff	exon	11952523	11952721	.	-	.	ID=exon-XM_030253981.2-4;Parent=rna-XM_030253981.2;Dbxref=GeneID:240726,GenBank:XM_030253981.2,MGI:MGI:2443431;gbkey=mRNA;gene=Slco5a1;product=solute carrier organic anion transporter family%2C member 5A1%2C transcript variant X4;transcript_id=XM_030253981.2;extra_copy_number=0
CM058241.1	Liftoff	exon	11997089	11997300	.	-	.	ID=exon-XM_030253981.2-3;Parent=rna-XM_030253981.2;Dbxref=GeneID:240726,GenBank:XM_030253981.2,MGI:MGI:2443431;gbkey=mRNA;gene=Slco5a1;product=solute carrier organic anion transporter family%2C member 5A1%2C transcript variant X4;transcript_id=XM_030253981.2;extra_copy_number=0
CM058241.1	Liftoff	exon	12002080	12002212	.	-	.	ID=exon-XM_030253981.2-2;Parent=rna-XM_030253981.2;Dbxref=GeneID:240726,GenBank:XM_030253981.2,MGI:MGI:2443431;gbkey=mRNA;gene=Slco5a1;product=solute carrier organic anion transporter family%2C member 5A1%2C transcript variant X4;transcript_id=XM_030253981.2;extra_copy_number=0
CM058241.1	Liftoff	exon	12047887	12050774	.	-	.	ID=exon-XM_030253981.2-1;Parent=rna-XM_030253981.2;Dbxref=GeneID:240726,GenBank:XM_030253981.2,MGI:MGI:2443431;gbkey=mRNA;gene=Slco5a1;product=solute carrier organic anion transporter family%2C member 5A1%2C transcript variant X4;transcript_id=XM_030253981.2;extra_copy_number=0
CM058241.1	Liftoff	CDS	11929968	11930428	.	-	.	ID=cds-XP_030109841.1;Parent=rna-XM_030253981.2;Dbxref=GeneID:240726,GenBank:XP_030109841.1,MGI:MGI:2443431;Name=XP_030109841.1;gbkey=CDS;gene=Slco5a1;product=solute carrier organic anion transporter family member 5A1 isoform X2;protein_id=XP_030109841.1;extra_copy_number=0
CM058241.1	Liftoff	CDS	11934410	11934474	.	-	.	ID=cds-XP_030109841.1;Parent=rna-XM_030253981.2;Dbxref=GeneID:240726,GenBank:XP_030109841.1,MGI:MGI:2443431;Name=XP_030109841.1;gbkey=CDS;gene=Slco5a1;product=solute carrier organic anion transporter family member 5A1 isoform X2;protein_id=XP_030109841.1;extra_copy_number=0
CM058241.1	Liftoff	CDS	11937238	11937479	.	-	.	ID=cds-XP_030109841.1;Parent=rna-XM_030253981.2;Dbxref=GeneID:240726,GenBank:XP_030109841.1,MGI:MGI:2443431;Name=XP_030109841.1;gbkey=CDS;gene=Slco5a1;product=solute carrier organic anion transporter family member 5A1 isoform X2;protein_id=XP_030109841.1;extra_copy_number=0
CM058241.1	Liftoff	CDS	11939393	11939552	.	-	.	ID=cds-XP_030109841.1;Parent=rna-XM_030253981.2;Dbxref=GeneID:240726,GenBank:XP_030109841.1,MGI:MGI:2443431;Name=XP_030109841.1;gbkey=CDS;gene=Slco5a1;product=solute carrier organic anion transporter family member 5A1 isoform X2;protein_id=XP_030109841.1;extra_copy_number=0
CM058241.1	Liftoff	CDS	11952523	11952721	.	-	.	ID=cds-XP_030109841.1;Parent=rna-XM_030253981.2;Dbxref=GeneID:240726,GenBank:XP_030109841.1,MGI:MGI:2443431;Name=XP_030109841.1;gbkey=CDS;gene=Slco5a1;product=solute carrier organic anion transporter family member 5A1 isoform X2;protein_id=XP_030109841.1;extra_copy_number=0
CM058241.1	Liftoff	CDS	11997089	11997300	.	-	.	ID=cds-XP_030109841.1;Parent=rna-XM_030253981.2;Dbxref=GeneID:240726,GenBank:XP_030109841.1,MGI:MGI:2443431;Name=XP_030109841.1;gbkey=CDS;gene=Slco5a1;product=solute carrier organic anion transporter family member 5A1 isoform X2;protein_id=XP_030109841.1;extra_copy_number=0
CM058241.1	Liftoff	CDS	12002080	12002212	.	-	.	ID=cds-XP_030109841.1;Parent=rna-XM_030253981.2;Dbxref=GeneID:240726,GenBank:XP_030109841.1,MGI:MGI:2443431;Name=XP_030109841.1;gbkey=CDS;gene=Slco5a1;product=solute carrier organic anion transporter family member 5A1 isoform X2;protein_id=XP_030109841.1;extra_copy_number=0
CM058241.1	Liftoff	CDS	12047887	12048802	.	-	.	ID=cds-XP_030109841.1;Parent=rna-XM_030253981.2;Dbxref=GeneID:240726,GenBank:XP_030109841.1,MGI:MGI:2443431;Name=XP_030109841.1;gbkey=CDS;gene=Slco5a1;product=solute carrier organic anion transporter family member 5A1 isoform X2;protein_id=XP_030109841.1;extra_copy_number=0
CM058241.1	Liftoff	mRNA	11924649	12051081	.	-	.	ID=rna-XM_030253982.1;Parent=gene-Slco5a1;Dbxref=GeneID:240726,GenBank:XM_030253982.1,MGI:MGI:2443431;Name=XM_030253982.1;gbkey=mRNA;gene=Slco5a1;model_evidence=Supporting evidence includes similarity to: 1 mRNA%2C 1 EST%2C 219 long SRA reads%2C and 100%25 coverage of the annotated genomic feature by RNAseq alignments%2C including 8 samples with support for all annotated introns;product=solute carrier organic anion transporter family%2C member 5A1%2C transcript variant X5;transcript_id=XM_030253982.1;matches_ref_protein=True;valid_ORF=True;extra_copy_number=0
CM058241.1	Liftoff	exon	11924649	11930428	.	-	.	ID=exon-XM_030253982.1-9;Parent=rna-XM_030253982.1;Dbxref=GeneID:240726,GenBank:XM_030253982.1,MGI:MGI:2443431;gbkey=mRNA;gene=Slco5a1;product=solute carrier organic anion transporter family%2C member 5A1%2C transcript variant X5;transcript_id=XM_030253982.1;extra_copy_number=0
CM058241.1	Liftoff	exon	11934410	11934474	.	-	.	ID=exon-XM_030253982.1-8;Parent=rna-XM_030253982.1;Dbxref=GeneID:240726,GenBank:XM_030253982.1,MGI:MGI:2443431;gbkey=mRNA;gene=Slco5a1;product=solute carrier organic anion transporter family%2C member 5A1%2C transcript variant X5;transcript_id=XM_030253982.1;extra_copy_number=0
CM058241.1	Liftoff	exon	11937238	11937479	.	-	.	ID=exon-XM_030253982.1-7;Parent=rna-XM_030253982.1;Dbxref=GeneID:240726,GenBank:XM_030253982.1,MGI:MGI:2443431;gbkey=mRNA;gene=Slco5a1;product=solute carrier organic anion transporter family%2C member 5A1%2C transcript variant X5;transcript_id=XM_030253982.1;extra_copy_number=0
CM058241.1	Liftoff	exon	11939393	11939552	.	-	.	ID=exon-XM_030253982.1-6;Parent=rna-XM_030253982.1;Dbxref=GeneID:240726,GenBank:XM_030253982.1,MGI:MGI:2443431;gbkey=mRNA;gene=Slco5a1;product=solute carrier organic anion transporter family%2C member 5A1%2C transcript variant X5;transcript_id=XM_030253982.1;extra_copy_number=0
CM058241.1	Liftoff	exon	11952523	11952721	.	-	.	ID=exon-XM_030253982.1-5;Parent=rna-XM_030253982.1;Dbxref=GeneID:240726,GenBank:XM_030253982.1,MGI:MGI:2443431;gbkey=mRNA;gene=Slco5a1;product=solute carrier organic anion transporter family%2C member 5A1%2C transcript variant X5;transcript_id=XM_030253982.1;extra_copy_number=0
CM058241.1	Liftoff	exon	11979136	11979300	.	-	.	ID=exon-XM_030253982.1-4;Parent=rna-XM_030253982.1;Dbxref=GeneID:240726,GenBank:XM_030253982.1,MGI:MGI:2443431;gbkey=mRNA;gene=Slco5a1;product=solute carrier organic anion transporter family%2C member 5A1%2C transcript variant X5;transcript_id=XM_030253982.1;extra_copy_number=0
CM058241.1	Liftoff	exon	12002080	12002212	.	-	.	ID=exon-XM_030253982.1-3;Parent=rna-XM_030253982.1;Dbxref=GeneID:240726,GenBank:XM_030253982.1,MGI:MGI:2443431;gbkey=mRNA;gene=Slco5a1;product=solute carrier organic anion transporter family%2C member 5A1%2C transcript variant X5;transcript_id=XM_030253982.1;extra_copy_number=0
CM058241.1	Liftoff	exon	12047887	12049270	.	-	.	ID=exon-XM_030253982.1-2;Parent=rna-XM_030253982.1;Dbxref=GeneID:240726,GenBank:XM_030253982.1,MGI:MGI:2443431;gbkey=mRNA;gene=Slco5a1;product=solute carrier organic anion transporter family%2C member 5A1%2C transcript variant X5;transcript_id=XM_030253982.1;extra_copy_number=0
CM058241.1	Liftoff	exon	12050837	12051081	.	-	.	ID=exon-XM_030253982.1-1;Parent=rna-XM_030253982.1;Dbxref=GeneID:240726,GenBank:XM_030253982.1,MGI:MGI:2443431;gbkey=mRNA;gene=Slco5a1;product=solute carrier organic anion transporter family%2C member 5A1%2C transcript variant X5;transcript_id=XM_030253982.1;extra_copy_number=0
CM058241.1	Liftoff	CDS	11929968	11930428	.	-	.	ID=cds-XP_030109842.1;Parent=rna-XM_030253982.1;Dbxref=GeneID:240726,GenBank:XP_030109842.1,MGI:MGI:2443431;Name=XP_030109842.1;gbkey=CDS;gene=Slco5a1;product=solute carrier organic anion transporter family member 5A1 isoform X3;protein_id=XP_030109842.1;extra_copy_number=0
CM058241.1	Liftoff	CDS	11934410	11934474	.	-	.	ID=cds-XP_030109842.1;Parent=rna-XM_030253982.1;Dbxref=GeneID:240726,GenBank:XP_030109842.1,MGI:MGI:2443431;Name=XP_030109842.1;gbkey=CDS;gene=Slco5a1;product=solute carrier organic anion transporter family member 5A1 isoform X3;protein_id=XP_030109842.1;extra_copy_number=0
CM058241.1	Liftoff	CDS	11937238	11937479	.	-	.	ID=cds-XP_030109842.1;Parent=rna-XM_030253982.1;Dbxref=GeneID:240726,GenBank:XP_030109842.1,MGI:MGI:2443431;Name=XP_030109842.1;gbkey=CDS;gene=Slco5a1;product=solute carrier organic anion transporter family member 5A1 isoform X3;protein_id=XP_030109842.1;extra_copy_number=0
CM058241.1	Liftoff	CDS	11939393	11939552	.	-	.	ID=cds-XP_030109842.1;Parent=rna-XM_030253982.1;Dbxref=GeneID:240726,GenBank:XP_030109842.1,MGI:MGI:2443431;Name=XP_030109842.1;gbkey=CDS;gene=Slco5a1;product=solute carrier organic anion transporter family member 5A1 isoform X3;protein_id=XP_030109842.1;extra_copy_number=0
CM058241.1	Liftoff	CDS	11952523	11952721	.	-	.	ID=cds-XP_030109842.1;Parent=rna-XM_030253982.1;Dbxref=GeneID:240726,GenBank:XP_030109842.1,MGI:MGI:2443431;Name=XP_030109842.1;gbkey=CDS;gene=Slco5a1;product=solute carrier organic anion transporter family member 5A1 isoform X3;protein_id=XP_030109842.1;extra_copy_number=0
CM058241.1	Liftoff	CDS	11979136	11979300	.	-	.	ID=cds-XP_030109842.1;Parent=rna-XM_030253982.1;Dbxref=GeneID:240726,GenBank:XP_030109842.1,MGI:MGI:2443431;Name=XP_030109842.1;gbkey=CDS;gene=Slco5a1;product=solute carrier organic anion transporter family member 5A1 isoform X3;protein_id=XP_030109842.1;extra_copy_number=0
CM058241.1	Liftoff	CDS	12002080	12002140	.	-	.	ID=cds-XP_030109842.1;Parent=rna-XM_030253982.1;Dbxref=GeneID:240726,GenBank:XP_030109842.1,MGI:MGI:2443431;Name=XP_030109842.1;gbkey=CDS;gene=Slco5a1;product=solute carrier organic anion transporter family member 5A1 isoform X3;protein_id=XP_030109842.1;extra_copy_number=0
CM058241.1	Liftoff	mRNA	11924649	12050758	.	-	.	ID=rna-XM_030253983.2;Parent=gene-Slco5a1;Dbxref=GeneID:240726,GenBank:XM_030253983.2,MGI:MGI:2443431;Name=XM_030253983.2;gbkey=mRNA;gene=Slco5a1;model_evidence=Supporting evidence includes similarity to: 1 mRNA%2C 1 EST%2C 202 long SRA reads%2C and 100%25 coverage of the annotated genomic feature by RNAseq alignments%2C including 4 samples with support for all annotated introns;product=solute carrier organic anion transporter family%2C member 5A1%2C transcript variant X6;transcript_id=XM_030253983.2;matches_ref_protein=True;valid_ORF=True;extra_copy_number=0
CM058241.1	Liftoff	exon	11924649	11930428	.	-	.	ID=exon-XM_030253983.2-9;Parent=rna-XM_030253983.2;Dbxref=GeneID:240726,GenBank:XM_030253983.2,MGI:MGI:2443431;gbkey=mRNA;gene=Slco5a1;product=solute carrier organic anion transporter family%2C member 5A1%2C transcript variant X6;transcript_id=XM_030253983.2;extra_copy_number=0
CM058241.1	Liftoff	exon	11934410	11934474	.	-	.	ID=exon-XM_030253983.2-8;Parent=rna-XM_030253983.2;Dbxref=GeneID:240726,GenBank:XM_030253983.2,MGI:MGI:2443431;gbkey=mRNA;gene=Slco5a1;product=solute carrier organic anion transporter family%2C member 5A1%2C transcript variant X6;transcript_id=XM_030253983.2;extra_copy_number=0
CM058241.1	Liftoff	exon	11937238	11937479	.	-	.	ID=exon-XM_030253983.2-7;Parent=rna-XM_030253983.2;Dbxref=GeneID:240726,GenBank:XM_030253983.2,MGI:MGI:2443431;gbkey=mRNA;gene=Slco5a1;product=solute carrier organic anion transporter family%2C member 5A1%2C transcript variant X6;transcript_id=XM_030253983.2;extra_copy_number=0
CM058241.1	Liftoff	exon	11939393	11939552	.	-	.	ID=exon-XM_030253983.2-6;Parent=rna-XM_030253983.2;Dbxref=GeneID:240726,GenBank:XM_030253983.2,MGI:MGI:2443431;gbkey=mRNA;gene=Slco5a1;product=solute carrier organic anion transporter family%2C member 5A1%2C transcript variant X6;transcript_id=XM_030253983.2;extra_copy_number=0
CM058241.1	Liftoff	exon	11952523	11952721	.	-	.	ID=exon-XM_030253983.2-5;Parent=rna-XM_030253983.2;Dbxref=GeneID:240726,GenBank:XM_030253983.2,MGI:MGI:2443431;gbkey=mRNA;gene=Slco5a1;product=solute carrier organic anion transporter family%2C member 5A1%2C transcript variant X6;transcript_id=XM_030253983.2;extra_copy_number=0
CM058241.1	Liftoff	exon	11979136	11979300	.	-	.	ID=exon-XM_030253983.2-4;Parent=rna-XM_030253983.2;Dbxref=GeneID:240726,GenBank:XM_030253983.2,MGI:MGI:2443431;gbkey=mRNA;gene=Slco5a1;product=solute carrier organic anion transporter family%2C member 5A1%2C transcript variant X6;transcript_id=XM_030253983.2;extra_copy_number=0
CM058241.1	Liftoff	exon	12002080	12002212	.	-	.	ID=exon-XM_030253983.2-3;Parent=rna-XM_030253983.2;Dbxref=GeneID:240726,GenBank:XM_030253983.2,MGI:MGI:2443431;gbkey=mRNA;gene=Slco5a1;product=solute carrier organic anion transporter family%2C member 5A1%2C transcript variant X6;transcript_id=XM_030253983.2;extra_copy_number=0
CM058241.1	Liftoff	exon	12047887	12049270	.	-	.	ID=exon-XM_030253983.2-2;Parent=rna-XM_030253983.2;Dbxref=GeneID:240726,GenBank:XM_030253983.2,MGI:MGI:2443431;gbkey=mRNA;gene=Slco5a1;product=solute carrier organic anion transporter family%2C member 5A1%2C transcript variant X6;transcript_id=XM_030253983.2;extra_copy_number=0
CM058241.1	Liftoff	exon	12050533	12050758	.	-	.	ID=exon-XM_030253983.2-1;Parent=rna-XM_030253983.2;Dbxref=GeneID:240726,GenBank:XM_030253983.2,MGI:MGI:2443431;gbkey=mRNA;gene=Slco5a1;product=solute carrier organic anion transporter family%2C member 5A1%2C transcript variant X6;transcript_id=XM_030253983.2;extra_copy_number=0
CM058241.1	Liftoff	CDS	11929968	11930428	.	-	.	ID=cds-XP_030109843.1;Parent=rna-XM_030253983.2;Dbxref=GeneID:240726,GenBank:XP_030109843.1,MGI:MGI:2443431;Name=XP_030109843.1;gbkey=CDS;gene=Slco5a1;product=solute carrier organic anion transporter family member 5A1 isoform X3;protein_id=XP_030109843.1;extra_copy_number=0
CM058241.1	Liftoff	CDS	11934410	11934474	.	-	.	ID=cds-XP_030109843.1;Parent=rna-XM_030253983.2;Dbxref=GeneID:240726,GenBank:XP_030109843.1,MGI:MGI:2443431;Name=XP_030109843.1;gbkey=CDS;gene=Slco5a1;product=solute carrier organic anion transporter family member 5A1 isoform X3;protein_id=XP_030109843.1;extra_copy_number=0
CM058241.1	Liftoff	CDS	11937238	11937479	.	-	.	ID=cds-XP_030109843.1;Parent=rna-XM_030253983.2;Dbxref=GeneID:240726,GenBank:XP_030109843.1,MGI:MGI:2443431;Name=XP_030109843.1;gbkey=CDS;gene=Slco5a1;product=solute carrier organic anion transporter family member 5A1 isoform X3;protein_id=XP_030109843.1;extra_copy_number=0
CM058241.1	Liftoff	CDS	11939393	11939552	.	-	.	ID=cds-XP_030109843.1;Parent=rna-XM_030253983.2;Dbxref=GeneID:240726,GenBank:XP_030109843.1,MGI:MGI:2443431;Name=XP_030109843.1;gbkey=CDS;gene=Slco5a1;product=solute carrier organic anion transporter family member 5A1 isoform X3;protein_id=XP_030109843.1;extra_copy_number=0
CM058241.1	Liftoff	CDS	11952523	11952721	.	-	.	ID=cds-XP_030109843.1;Parent=rna-XM_030253983.2;Dbxref=GeneID:240726,GenBank:XP_030109843.1,MGI:MGI:2443431;Name=XP_030109843.1;gbkey=CDS;gene=Slco5a1;product=solute carrier organic anion transporter family member 5A1 isoform X3;protein_id=XP_030109843.1;extra_copy_number=0
CM058241.1	Liftoff	CDS	11979136	11979300	.	-	.	ID=cds-XP_030109843.1;Parent=rna-XM_030253983.2;Dbxref=GeneID:240726,GenBank:XP_030109843.1,MGI:MGI:2443431;Name=XP_030109843.1;gbkey=CDS;gene=Slco5a1;product=solute carrier organic anion transporter family member 5A1 isoform X3;protein_id=XP_030109843.1;extra_copy_number=0
CM058241.1	Liftoff	CDS	12002080	12002140	.	-	.	ID=cds-XP_030109843.1;Parent=rna-XM_030253983.2;Dbxref=GeneID:240726,GenBank:XP_030109843.1,MGI:MGI:2443431;Name=XP_030109843.1;gbkey=CDS;gene=Slco5a1;product=solute carrier organic anion transporter family member 5A1 isoform X3;protein_id=XP_030109843.1;extra_copy_number=0
CM058241.1	Liftoff	mRNA	11924649	12050751	.	-	.	ID=rna-XM_030253984.2;Parent=gene-Slco5a1;Dbxref=GeneID:240726,GenBank:XM_030253984.2,MGI:MGI:2443431;Name=XM_030253984.2;gbkey=mRNA;gene=Slco5a1;model_evidence=Supporting evidence includes similarity to: 1 mRNA%2C 2 ESTs%2C 198 long SRA reads%2C and 100%25 coverage of the annotated genomic feature by RNAseq alignments%2C including 5 samples with support for all annotated introns;product=solute carrier organic anion transporter family%2C member 5A1%2C transcript variant X8;transcript_id=XM_030253984.2;matches_ref_protein=True;valid_ORF=True;extra_copy_number=0
CM058241.1	Liftoff	exon	11924649	11930428	.	-	.	ID=exon-XM_030253984.2-10;Parent=rna-XM_030253984.2;Dbxref=GeneID:240726,GenBank:XM_030253984.2,MGI:MGI:2443431;gbkey=mRNA;gene=Slco5a1;product=solute carrier organic anion transporter family%2C member 5A1%2C transcript variant X8;transcript_id=XM_030253984.2;extra_copy_number=0
CM058241.1	Liftoff	exon	11934410	11934474	.	-	.	ID=exon-XM_030253984.2-9;Parent=rna-XM_030253984.2;Dbxref=GeneID:240726,GenBank:XM_030253984.2,MGI:MGI:2443431;gbkey=mRNA;gene=Slco5a1;product=solute carrier organic anion transporter family%2C member 5A1%2C transcript variant X8;transcript_id=XM_030253984.2;extra_copy_number=0
CM058241.1	Liftoff	exon	11937238	11937479	.	-	.	ID=exon-XM_030253984.2-8;Parent=rna-XM_030253984.2;Dbxref=GeneID:240726,GenBank:XM_030253984.2,MGI:MGI:2443431;gbkey=mRNA;gene=Slco5a1;product=solute carrier organic anion transporter family%2C member 5A1%2C transcript variant X8;transcript_id=XM_030253984.2;extra_copy_number=0
CM058241.1	Liftoff	exon	11939393	11939552	.	-	.	ID=exon-XM_030253984.2-7;Parent=rna-XM_030253984.2;Dbxref=GeneID:240726,GenBank:XM_030253984.2,MGI:MGI:2443431;gbkey=mRNA;gene=Slco5a1;product=solute carrier organic anion transporter family%2C member 5A1%2C transcript variant X8;transcript_id=XM_030253984.2;extra_copy_number=0
CM058241.1	Liftoff	exon	11952523	11952721	.	-	.	ID=exon-XM_030253984.2-6;Parent=rna-XM_030253984.2;Dbxref=GeneID:240726,GenBank:XM_030253984.2,MGI:MGI:2443431;gbkey=mRNA;gene=Slco5a1;product=solute carrier organic anion transporter family%2C member 5A1%2C transcript variant X8;transcript_id=XM_030253984.2;extra_copy_number=0
CM058241.1	Liftoff	exon	11979136	11979300	.	-	.	ID=exon-XM_030253984.2-5;Parent=rna-XM_030253984.2;Dbxref=GeneID:240726,GenBank:XM_030253984.2,MGI:MGI:2443431;gbkey=mRNA;gene=Slco5a1;product=solute carrier organic anion transporter family%2C member 5A1%2C transcript variant X8;transcript_id=XM_030253984.2;extra_copy_number=0
CM058241.1	Liftoff	exon	11997089	11997227	.	-	.	ID=exon-XM_030253984.2-4;Parent=rna-XM_030253984.2;Dbxref=GeneID:240726,GenBank:XM_030253984.2,MGI:MGI:2443431;gbkey=mRNA;gene=Slco5a1;product=solute carrier organic anion transporter family%2C member 5A1%2C transcript variant X8;transcript_id=XM_030253984.2;extra_copy_number=0
CM058241.1	Liftoff	exon	12002080	12002212	.	-	.	ID=exon-XM_030253984.2-3;Parent=rna-XM_030253984.2;Dbxref=GeneID:240726,GenBank:XM_030253984.2,MGI:MGI:2443431;gbkey=mRNA;gene=Slco5a1;product=solute carrier organic anion transporter family%2C member 5A1%2C transcript variant X8;transcript_id=XM_030253984.2;extra_copy_number=0
CM058241.1	Liftoff	exon	12047887	12049270	.	-	.	ID=exon-XM_030253984.2-2;Parent=rna-XM_030253984.2;Dbxref=GeneID:240726,GenBank:XM_030253984.2,MGI:MGI:2443431;gbkey=mRNA;gene=Slco5a1;product=solute carrier organic anion transporter family%2C member 5A1%2C transcript variant X8;transcript_id=XM_030253984.2;extra_copy_number=0
CM058241.1	Liftoff	exon	12050533	12050751	.	-	.	ID=exon-XM_030253984.2-1;Parent=rna-XM_030253984.2;Dbxref=GeneID:240726,GenBank:XM_030253984.2,MGI:MGI:2443431;gbkey=mRNA;gene=Slco5a1;product=solute carrier organic anion transporter family%2C member 5A1%2C transcript variant X8;transcript_id=XM_030253984.2;extra_copy_number=0
CM058241.1	Liftoff	CDS	11929968	11930428	.	-	.	ID=cds-XP_030109844.1;Parent=rna-XM_030253984.2;Dbxref=GeneID:240726,GenBank:XP_030109844.1,MGI:MGI:2443431;Name=XP_030109844.1;gbkey=CDS;gene=Slco5a1;product=solute carrier organic anion transporter family member 5A1 isoform X4;protein_id=XP_030109844.1;extra_copy_number=0
CM058241.1	Liftoff	CDS	11934410	11934474	.	-	.	ID=cds-XP_030109844.1;Parent=rna-XM_030253984.2;Dbxref=GeneID:240726,GenBank:XP_030109844.1,MGI:MGI:2443431;Name=XP_030109844.1;gbkey=CDS;gene=Slco5a1;product=solute carrier organic anion transporter family member 5A1 isoform X4;protein_id=XP_030109844.1;extra_copy_number=0
CM058241.1	Liftoff	CDS	11937238	11937479	.	-	.	ID=cds-XP_030109844.1;Parent=rna-XM_030253984.2;Dbxref=GeneID:240726,GenBank:XP_030109844.1,MGI:MGI:2443431;Name=XP_030109844.1;gbkey=CDS;gene=Slco5a1;product=solute carrier organic anion transporter family member 5A1 isoform X4;protein_id=XP_030109844.1;extra_copy_number=0
CM058241.1	Liftoff	CDS	11939393	11939552	.	-	.	ID=cds-XP_030109844.1;Parent=rna-XM_030253984.2;Dbxref=GeneID:240726,GenBank:XP_030109844.1,MGI:MGI:2443431;Name=XP_030109844.1;gbkey=CDS;gene=Slco5a1;product=solute carrier organic anion transporter family member 5A1 isoform X4;protein_id=XP_030109844.1;extra_copy_number=0
CM058241.1	Liftoff	CDS	11952523	11952721	.	-	.	ID=cds-XP_030109844.1;Parent=rna-XM_030253984.2;Dbxref=GeneID:240726,GenBank:XP_030109844.1,MGI:MGI:2443431;Name=XP_030109844.1;gbkey=CDS;gene=Slco5a1;product=solute carrier organic anion transporter family member 5A1 isoform X4;protein_id=XP_030109844.1;extra_copy_number=0
CM058241.1	Liftoff	CDS	11979136	11979300	.	-	.	ID=cds-XP_030109844.1;Parent=rna-XM_030253984.2;Dbxref=GeneID:240726,GenBank:XP_030109844.1,MGI:MGI:2443431;Name=XP_030109844.1;gbkey=CDS;gene=Slco5a1;product=solute carrier organic anion transporter family member 5A1 isoform X4;protein_id=XP_030109844.1;extra_copy_number=0
CM058241.1	Liftoff	CDS	11997089	11997134	.	-	.	ID=cds-XP_030109844.1;Parent=rna-XM_030253984.2;Dbxref=GeneID:240726,GenBank:XP_030109844.1,MGI:MGI:2443431;Name=XP_030109844.1;gbkey=CDS;gene=Slco5a1;product=solute carrier organic anion transporter family member 5A1 isoform X4;protein_id=XP_030109844.1;extra_copy_number=0
CM058241.1	Liftoff	match	12120180	12120995	.	+	.	ID=a808f139-cf07-466d-98a8-ad3f50443994;Target=NG_013209.1 1 816 +;assembly_bases_aln=816;assembly_bases_seq=816;bit_score=1519.67;blast_aligner=1;blast_score=816;common_component=0;e_value=0;filter_score=0;for_remapping=2;gap_count=0;hsp_percent_coverage=100;matchable_bases=816;matched_bases=816;num_ident=816;num_mismatch=0;pct_coverage=100;pct_coverage_hiqual=100;pct_identity_gap=100;pct_identity_gapopen_only=100;pct_identity_ungap=100;rank=1;weighted_identity=1;coverage=1.0;sequence_ID=1.0;extra_copy_number=0;copy_num_ID=a808f139-cf07-466d-98a8-ad3f50443994_0
CM058241.1	Liftoff	pseudogene	12120280	12120895	.	+	.	ID=gene-Gm5250;Dbxref=GeneID:383490,MGI:MGI:3647667;Name=Gm5250;description=predicted gene 5250;gbkey=Gene;gene=Gm5250;gene_biotype=pseudogene;gene_synonym=EG383490,Gm16393;pseudo=true;coverage=1.0;sequence_ID=1.0;extra_copy_number=0;copy_num_ID=gene-Gm5250_0
CM058241.1	Liftoff	gene	12149057	12163332	.	-	.	ID=gene-Gm39592;Dbxref=GeneID:105243861,MGI:MGI:5622477;Name=Gm39592;description=predicted gene%2C 39592;gbkey=Gene;gene=Gm39592;gene_biotype=lncRNA;coverage=1.0;sequence_ID=1.0;extra_copy_number=0;copy_num_ID=gene-Gm39592_0
CM058241.1	Liftoff	lnc_RNA	12149057	12163332	.	-	.	ID=rna-XR_865187.1;Parent=gene-Gm39592;Dbxref=GeneID:105243861,GenBank:XR_865187.1,MGI:MGI:5622477;Name=XR_865187.1;gbkey=ncRNA;gene=Gm39592;model_evidence=Supporting evidence includes similarity to: 100%25 coverage of the annotated genomic feature by RNAseq alignments%2C including 1 sample with support for all annotated introns;product=predicted gene%2C 39592;transcript_id=XR_865187.1;extra_copy_number=0
CM058241.1	Liftoff	exon	12149057	12149185	.	-	.	ID=exon-XR_865187.1-3;Parent=rna-XR_865187.1;Dbxref=GeneID:105243861,GenBank:XR_865187.1,MGI:MGI:5622477;gbkey=ncRNA;gene=Gm39592;product=predicted gene%2C 39592;transcript_id=XR_865187.1;extra_copy_number=0
CM058241.1	Liftoff	exon	12162699	12162789	.	-	.	ID=exon-XR_865187.1-2;Parent=rna-XR_865187.1;Dbxref=GeneID:105243861,GenBank:XR_865187.1,MGI:MGI:5622477;gbkey=ncRNA;gene=Gm39592;product=predicted gene%2C 39592;transcript_id=XR_865187.1;extra_copy_number=0
CM058241.1	Liftoff	exon	12163300	12163332	.	-	.	ID=exon-XR_865187.1-1;Parent=rna-XR_865187.1;Dbxref=GeneID:105243861,GenBank:XR_865187.1,MGI:MGI:5622477;gbkey=ncRNA;gene=Gm39592;product=predicted gene%2C 39592;transcript_id=XR_865187.1;extra_copy_number=0
CM058241.1	Liftoff	gene	12171802	12185537	.	-	.	ID=gene-Prdm14;Dbxref=GeneID:383491,MGI:MGI:3588194;Name=Prdm14;description=PR domain containing 14;gbkey=Gene;gene=Prdm14;gene_biotype=protein_coding;coverage=1.0;sequence_ID=1.0;valid_ORFs=1;extra_copy_number=0;copy_num_ID=gene-Prdm14_0
CM058241.1	Liftoff	mRNA	12171802	12185537	.	-	.	ID=rna-NM_001081209.2;Parent=gene-Prdm14;Dbxref=GeneID:383491,GenBank:NM_001081209.2,MGI:MGI:3588194;Name=NM_001081209.2;gbkey=mRNA;gene=Prdm14;product=PR domain containing 14;tag=RefSeq Select;transcript_id=NM_001081209.2;matches_ref_protein=True;valid_ORF=True;extra_copy_number=0
CM058241.1	Liftoff	exon	12171802	12172861	.	-	.	ID=exon-NM_001081209.2-8;Parent=rna-NM_001081209.2;Dbxref=GeneID:383491,GenBank:NM_001081209.2,MGI:MGI:3588194;gbkey=mRNA;gene=Prdm14;product=PR domain containing 14;tag=RefSeq Select;transcript_id=NM_001081209.2;extra_copy_number=0
CM058241.1	Liftoff	exon	12174154	12174255	.	-	.	ID=exon-NM_001081209.2-7;Parent=rna-NM_001081209.2;Dbxref=GeneID:383491,GenBank:NM_001081209.2,MGI:MGI:3588194;gbkey=mRNA;gene=Prdm14;product=PR domain containing 14;tag=RefSeq Select;transcript_id=NM_001081209.2;extra_copy_number=0
CM058241.1	Liftoff	exon	12177137	12177339	.	-	.	ID=exon-NM_001081209.2-6;Parent=rna-NM_001081209.2;Dbxref=GeneID:383491,GenBank:NM_001081209.2,MGI:MGI:3588194;gbkey=mRNA;gene=Prdm14;product=PR domain containing 14;tag=RefSeq Select;transcript_id=NM_001081209.2;extra_copy_number=0
CM058241.1	Liftoff	exon	12180735	12181005	.	-	.	ID=exon-NM_001081209.2-5;Parent=rna-NM_001081209.2;Dbxref=GeneID:383491,GenBank:NM_001081209.2,MGI:MGI:3588194;gbkey=mRNA;gene=Prdm14;product=PR domain containing 14;tag=RefSeq Select;transcript_id=NM_001081209.2;extra_copy_number=0
CM058241.1	Liftoff	exon	12182737	12182894	.	-	.	ID=exon-NM_001081209.2-4;Parent=rna-NM_001081209.2;Dbxref=GeneID:383491,GenBank:NM_001081209.2,MGI:MGI:3588194;gbkey=mRNA;gene=Prdm14;product=PR domain containing 14;tag=RefSeq Select;transcript_id=NM_001081209.2;extra_copy_number=0
CM058241.1	Liftoff	exon	12182993	12183046	.	-	.	ID=exon-NM_001081209.2-3;Parent=rna-NM_001081209.2;Dbxref=GeneID:383491,GenBank:NM_001081209.2,MGI:MGI:3588194;gbkey=mRNA;gene=Prdm14;product=PR domain containing 14;tag=RefSeq Select;transcript_id=NM_001081209.2;extra_copy_number=0
CM058241.1	Liftoff	exon	12183540	12184230	.	-	.	ID=exon-NM_001081209.2-2;Parent=rna-NM_001081209.2;Dbxref=GeneID:383491,GenBank:NM_001081209.2,MGI:MGI:3588194;gbkey=mRNA;gene=Prdm14;product=PR domain containing 14;tag=RefSeq Select;transcript_id=NM_001081209.2;extra_copy_number=0
CM058241.1	Liftoff	exon	12185484	12185537	.	-	.	ID=exon-NM_001081209.2-1;Parent=rna-NM_001081209.2;Dbxref=GeneID:383491,GenBank:NM_001081209.2,MGI:MGI:3588194;gbkey=mRNA;gene=Prdm14;product=PR domain containing 14;tag=RefSeq Select;transcript_id=NM_001081209.2;extra_copy_number=0
CM058241.1	Liftoff	CDS	12172634	12172861	.	-	.	ID=cds-NP_001074678.2;Parent=rna-NM_001081209.2;Dbxref=CCDS:CCDS48221.1,GeneID:383491,GenBank:NP_001074678.2,MGI:MGI:3588194;Name=NP_001074678.2;gbkey=CDS;gene=Prdm14;product=PR domain zinc finger protein 14;protein_id=NP_001074678.2;tag=RefSeq Select;extra_copy_number=0
CM058241.1	Liftoff	CDS	12174154	12174255	.	-	.	ID=cds-NP_001074678.2;Parent=rna-NM_001081209.2;Dbxref=CCDS:CCDS48221.1,GeneID:383491,GenBank:NP_001074678.2,MGI:MGI:3588194;Name=NP_001074678.2;gbkey=CDS;gene=Prdm14;product=PR domain zinc finger protein 14;protein_id=NP_001074678.2;tag=RefSeq Select;extra_copy_number=0
CM058241.1	Liftoff	CDS	12177137	12177339	.	-	.	ID=cds-NP_001074678.2;Parent=rna-NM_001081209.2;Dbxref=CCDS:CCDS48221.1,GeneID:383491,GenBank:NP_001074678.2,MGI:MGI:3588194;Name=NP_001074678.2;gbkey=CDS;gene=Prdm14;product=PR domain zinc finger protein 14;protein_id=NP_001074678.2;tag=RefSeq Select;extra_copy_number=0
CM058241.1	Liftoff	CDS	12180735	12181005	.	-	.	ID=cds-NP_001074678.2;Parent=rna-NM_001081209.2;Dbxref=CCDS:CCDS48221.1,GeneID:383491,GenBank:NP_001074678.2,MGI:MGI:3588194;Name=NP_001074678.2;gbkey=CDS;gene=Prdm14;product=PR domain zinc finger protein 14;protein_id=NP_001074678.2;tag=RefSeq Select;extra_copy_number=0
CM058241.1	Liftoff	CDS	12182737	12182894	.	-	.	ID=cds-NP_001074678.2;Parent=rna-NM_001081209.2;Dbxref=CCDS:CCDS48221.1,GeneID:383491,GenBank:NP_001074678.2,MGI:MGI:3588194;Name=NP_001074678.2;gbkey=CDS;gene=Prdm14;product=PR domain zinc finger protein 14;protein_id=NP_001074678.2;tag=RefSeq Select;extra_copy_number=0
CM058241.1	Liftoff	CDS	12182993	12183046	.	-	.	ID=cds-NP_001074678.2;Parent=rna-NM_001081209.2;Dbxref=CCDS:CCDS48221.1,GeneID:383491,GenBank:NP_001074678.2,MGI:MGI:3588194;Name=NP_001074678.2;gbkey=CDS;gene=Prdm14;product=PR domain zinc finger protein 14;protein_id=NP_001074678.2;tag=RefSeq Select;extra_copy_number=0
CM058241.1	Liftoff	CDS	12183540	12184209	.	-	.	ID=cds-NP_001074678.2;Parent=rna-NM_001081209.2;Dbxref=CCDS:CCDS48221.1,GeneID:383491,GenBank:NP_001074678.2,MGI:MGI:3588194;Name=NP_001074678.2;gbkey=CDS;gene=Prdm14;product=PR domain zinc finger protein 14;protein_id=NP_001074678.2;tag=RefSeq Select;extra_copy_number=0
CM058241.1	Liftoff	gene	12197481	12432732	.	-	.	ID=gene-Ncoa2;Dbxref=GeneID:17978,MGI:MGI:1276533;Name=Ncoa2;description=nuclear receptor coactivator 2;gbkey=Gene;gene=Ncoa2;gene_biotype=protein_coding;gene_synonym=bHLHe75,D1Ertd433e,GRIP-1,Grip1,KAT13C,NCoA-2,SRC-2,TIF2;coverage=1.0;sequence_ID=1.0;valid_ORFs=31;extra_copy_number=0;copy_num_ID=gene-Ncoa2_0
CM058241.1	Liftoff	mRNA	12197481	12430934	.	-	.	ID=rna-NM_001302702.1;Parent=gene-Ncoa2;Dbxref=GeneID:17978,GenBank:NM_001302702.1,MGI:MGI:1276533;Name=NM_001302702.1;gbkey=mRNA;gene=Ncoa2;product=nuclear receptor coactivator 2%2C transcript variant c;transcript_id=NM_001302702.1;matches_ref_protein=True;valid_ORF=True;extra_copy_number=0
CM058241.1	Liftoff	exon	12197481	12201148	.	-	.	ID=exon-NM_001302702.1-22;Parent=rna-NM_001302702.1;Dbxref=GeneID:17978,GenBank:NM_001302702.1,MGI:MGI:1276533;gbkey=mRNA;gene=Ncoa2;product=nuclear receptor coactivator 2%2C transcript variant c;transcript_id=NM_001302702.1;extra_copy_number=0
CM058241.1	Liftoff	exon	12205251	12205340	.	-	.	ID=exon-NM_001302702.1-21;Parent=rna-NM_001302702.1;Dbxref=GeneID:17978,GenBank:NM_001302702.1,MGI:MGI:1276533;gbkey=mRNA;gene=Ncoa2;product=nuclear receptor coactivator 2%2C transcript variant c;transcript_id=NM_001302702.1;extra_copy_number=0
CM058241.1	Liftoff	exon	12206693	12206891	.	-	.	ID=exon-NM_001302702.1-20;Parent=rna-NM_001302702.1;Dbxref=GeneID:17978,GenBank:NM_001302702.1,MGI:MGI:1276533;gbkey=mRNA;gene=Ncoa2;product=nuclear receptor coactivator 2%2C transcript variant c;transcript_id=NM_001302702.1;extra_copy_number=0
CM058241.1	Liftoff	exon	12207307	12207484	.	-	.	ID=exon-NM_001302702.1-19;Parent=rna-NM_001302702.1;Dbxref=GeneID:17978,GenBank:NM_001302702.1,MGI:MGI:1276533;gbkey=mRNA;gene=Ncoa2;product=nuclear receptor coactivator 2%2C transcript variant c;transcript_id=NM_001302702.1;extra_copy_number=0
CM058241.1	Liftoff	exon	12209066	12209294	.	-	.	ID=exon-NM_001302702.1-18;Parent=rna-NM_001302702.1;Dbxref=GeneID:17978,GenBank:NM_001302702.1,MGI:MGI:1276533;gbkey=mRNA;gene=Ncoa2;product=nuclear receptor coactivator 2%2C transcript variant c;transcript_id=NM_001302702.1;extra_copy_number=0
CM058241.1	Liftoff	exon	12210755	12210832	.	-	.	ID=exon-NM_001302702.1-17;Parent=rna-NM_001302702.1;Dbxref=GeneID:17978,GenBank:NM_001302702.1,MGI:MGI:1276533;gbkey=mRNA;gene=Ncoa2;product=nuclear receptor coactivator 2%2C transcript variant c;transcript_id=NM_001302702.1;extra_copy_number=0
CM058241.1	Liftoff	exon	12211173	12211451	.	-	.	ID=exon-NM_001302702.1-16;Parent=rna-NM_001302702.1;Dbxref=GeneID:17978,GenBank:NM_001302702.1,MGI:MGI:1276533;gbkey=mRNA;gene=Ncoa2;product=nuclear receptor coactivator 2%2C transcript variant c;transcript_id=NM_001302702.1;extra_copy_number=0
CM058241.1	Liftoff	exon	12214746	12214911	.	-	.	ID=exon-NM_001302702.1-15;Parent=rna-NM_001302702.1;Dbxref=GeneID:17978,GenBank:NM_001302702.1,MGI:MGI:1276533;gbkey=mRNA;gene=Ncoa2;product=nuclear receptor coactivator 2%2C transcript variant c;transcript_id=NM_001302702.1;extra_copy_number=0
CM058241.1	Liftoff	exon	12218536	12218665	.	-	.	ID=exon-NM_001302702.1-14;Parent=rna-NM_001302702.1;Dbxref=GeneID:17978,GenBank:NM_001302702.1,MGI:MGI:1276533;gbkey=mRNA;gene=Ncoa2;product=nuclear receptor coactivator 2%2C transcript variant c;transcript_id=NM_001302702.1;extra_copy_number=0
CM058241.1	Liftoff	exon	12220448	12220663	.	-	.	ID=exon-NM_001302702.1-13;Parent=rna-NM_001302702.1;Dbxref=GeneID:17978,GenBank:NM_001302702.1,MGI:MGI:1276533;gbkey=mRNA;gene=Ncoa2;product=nuclear receptor coactivator 2%2C transcript variant c;transcript_id=NM_001302702.1;extra_copy_number=0
CM058241.1	Liftoff	exon	12225271	12225481	.	-	.	ID=exon-NM_001302702.1-12;Parent=rna-NM_001302702.1;Dbxref=GeneID:17978,GenBank:NM_001302702.1,MGI:MGI:1276533;gbkey=mRNA;gene=Ncoa2;product=nuclear receptor coactivator 2%2C transcript variant c;transcript_id=NM_001302702.1;extra_copy_number=0
CM058241.1	Liftoff	exon	12232456	12233725	.	-	.	ID=exon-NM_001302702.1-11;Parent=rna-NM_001302702.1;Dbxref=GeneID:17978,GenBank:NM_001302702.1,MGI:MGI:1276533;gbkey=mRNA;gene=Ncoa2;product=nuclear receptor coactivator 2%2C transcript variant c;transcript_id=NM_001302702.1;extra_copy_number=0
CM058241.1	Liftoff	exon	12235451	12235598	.	-	.	ID=exon-NM_001302702.1-10;Parent=rna-NM_001302702.1;Dbxref=GeneID:17978,GenBank:NM_001302702.1,MGI:MGI:1276533;gbkey=mRNA;gene=Ncoa2;product=nuclear receptor coactivator 2%2C transcript variant c;transcript_id=NM_001302702.1;extra_copy_number=0
CM058241.1	Liftoff	exon	12238858	12239001	.	-	.	ID=exon-NM_001302702.1-9;Parent=rna-NM_001302702.1;Dbxref=GeneID:17978,GenBank:NM_001302702.1,MGI:MGI:1276533;gbkey=mRNA;gene=Ncoa2;product=nuclear receptor coactivator 2%2C transcript variant c;transcript_id=NM_001302702.1;extra_copy_number=0
CM058241.1	Liftoff	exon	12239593	12239694	.	-	.	ID=exon-NM_001302702.1-8;Parent=rna-NM_001302702.1;Dbxref=GeneID:17978,GenBank:NM_001302702.1,MGI:MGI:1276533;gbkey=mRNA;gene=Ncoa2;product=nuclear receptor coactivator 2%2C transcript variant c;transcript_id=NM_001302702.1;extra_copy_number=0
CM058241.1	Liftoff	exon	12242552	12242740	.	-	.	ID=exon-NM_001302702.1-7;Parent=rna-NM_001302702.1;Dbxref=GeneID:17978,GenBank:NM_001302702.1,MGI:MGI:1276533;gbkey=mRNA;gene=Ncoa2;product=nuclear receptor coactivator 2%2C transcript variant c;transcript_id=NM_001302702.1;extra_copy_number=0
CM058241.1	Liftoff	exon	12245110	12245287	.	-	.	ID=exon-NM_001302702.1-6;Parent=rna-NM_001302702.1;Dbxref=GeneID:17978,GenBank:NM_001302702.1,MGI:MGI:1276533;gbkey=mRNA;gene=Ncoa2;product=nuclear receptor coactivator 2%2C transcript variant c;transcript_id=NM_001302702.1;extra_copy_number=0
CM058241.1	Liftoff	exon	12248464	12248567	.	-	.	ID=exon-NM_001302702.1-5;Parent=rna-NM_001302702.1;Dbxref=GeneID:17978,GenBank:NM_001302702.1,MGI:MGI:1276533;gbkey=mRNA;gene=Ncoa2;product=nuclear receptor coactivator 2%2C transcript variant c;transcript_id=NM_001302702.1;extra_copy_number=0
CM058241.1	Liftoff	exon	12279684	12279856	.	-	.	ID=exon-NM_001302702.1-4;Parent=rna-NM_001302702.1;Dbxref=GeneID:17978,GenBank:NM_001302702.1,MGI:MGI:1276533;gbkey=mRNA;gene=Ncoa2;product=nuclear receptor coactivator 2%2C transcript variant c;transcript_id=NM_001302702.1;extra_copy_number=0
CM058241.1	Liftoff	exon	12282986	12283090	.	-	.	ID=exon-NM_001302702.1-3;Parent=rna-NM_001302702.1;Dbxref=GeneID:17978,GenBank:NM_001302702.1,MGI:MGI:1276533;gbkey=mRNA;gene=Ncoa2;product=nuclear receptor coactivator 2%2C transcript variant c;transcript_id=NM_001302702.1;extra_copy_number=0
CM058241.1	Liftoff	exon	12344470	12344526	.	-	.	ID=exon-NM_001302702.1-2;Parent=rna-NM_001302702.1;Dbxref=GeneID:17978,GenBank:NM_001302702.1,MGI:MGI:1276533;gbkey=mRNA;gene=Ncoa2;product=nuclear receptor coactivator 2%2C transcript variant c;transcript_id=NM_001302702.1;extra_copy_number=0
CM058241.1	Liftoff	exon	12430688	12430934	.	-	.	ID=exon-NM_001302702.1-1;Parent=rna-NM_001302702.1;Dbxref=GeneID:17978,GenBank:NM_001302702.1,MGI:MGI:1276533;gbkey=mRNA;gene=Ncoa2;product=nuclear receptor coactivator 2%2C transcript variant c;transcript_id=NM_001302702.1;extra_copy_number=0
CM058241.1	Liftoff	CDS	12201137	12201148	.	-	.	ID=cds-NP_001289631.1;Parent=rna-NM_001302702.1;Dbxref=CCDS:CCDS35514.1,GeneID:17978,GenBank:NP_001289631.1,MGI:MGI:1276533;Name=NP_001289631.1;Note=isoform b is encoded by transcript variant c;gbkey=CDS;gene=Ncoa2;product=nuclear receptor coactivator 2 isoform b;protein_id=NP_001289631.1;extra_copy_number=0
CM058241.1	Liftoff	CDS	12205251	12205340	.	-	.	ID=cds-NP_001289631.1;Parent=rna-NM_001302702.1;Dbxref=CCDS:CCDS35514.1,GeneID:17978,GenBank:NP_001289631.1,MGI:MGI:1276533;Name=NP_001289631.1;Note=isoform b is encoded by transcript variant c;gbkey=CDS;gene=Ncoa2;product=nuclear receptor coactivator 2 isoform b;protein_id=NP_001289631.1;extra_copy_number=0
CM058241.1	Liftoff	CDS	12206693	12206891	.	-	.	ID=cds-NP_001289631.1;Parent=rna-NM_001302702.1;Dbxref=CCDS:CCDS35514.1,GeneID:17978,GenBank:NP_001289631.1,MGI:MGI:1276533;Name=NP_001289631.1;Note=isoform b is encoded by transcript variant c;gbkey=CDS;gene=Ncoa2;product=nuclear receptor coactivator 2 isoform b;protein_id=NP_001289631.1;extra_copy_number=0
CM058241.1	Liftoff	CDS	12207307	12207484	.	-	.	ID=cds-NP_001289631.1;Parent=rna-NM_001302702.1;Dbxref=CCDS:CCDS35514.1,GeneID:17978,GenBank:NP_001289631.1,MGI:MGI:1276533;Name=NP_001289631.1;Note=isoform b is encoded by transcript variant c;gbkey=CDS;gene=Ncoa2;product=nuclear receptor coactivator 2 isoform b;protein_id=NP_001289631.1;extra_copy_number=0
CM058241.1	Liftoff	CDS	12209066	12209294	.	-	.	ID=cds-NP_001289631.1;Parent=rna-NM_001302702.1;Dbxref=CCDS:CCDS35514.1,GeneID:17978,GenBank:NP_001289631.1,MGI:MGI:1276533;Name=NP_001289631.1;Note=isoform b is encoded by transcript variant c;gbkey=CDS;gene=Ncoa2;product=nuclear receptor coactivator 2 isoform b;protein_id=NP_001289631.1;extra_copy_number=0
CM058241.1	Liftoff	CDS	12210755	12210832	.	-	.	ID=cds-NP_001289631.1;Parent=rna-NM_001302702.1;Dbxref=CCDS:CCDS35514.1,GeneID:17978,GenBank:NP_001289631.1,MGI:MGI:1276533;Name=NP_001289631.1;Note=isoform b is encoded by transcript variant c;gbkey=CDS;gene=Ncoa2;product=nuclear receptor coactivator 2 isoform b;protein_id=NP_001289631.1;extra_copy_number=0
CM058241.1	Liftoff	CDS	12211173	12211451	.	-	.	ID=cds-NP_001289631.1;Parent=rna-NM_001302702.1;Dbxref=CCDS:CCDS35514.1,GeneID:17978,GenBank:NP_001289631.1,MGI:MGI:1276533;Name=NP_001289631.1;Note=isoform b is encoded by transcript variant c;gbkey=CDS;gene=Ncoa2;product=nuclear receptor coactivator 2 isoform b;protein_id=NP_001289631.1;extra_copy_number=0
CM058241.1	Liftoff	CDS	12214746	12214911	.	-	.	ID=cds-NP_001289631.1;Parent=rna-NM_001302702.1;Dbxref=CCDS:CCDS35514.1,GeneID:17978,GenBank:NP_001289631.1,MGI:MGI:1276533;Name=NP_001289631.1;Note=isoform b is encoded by transcript variant c;gbkey=CDS;gene=Ncoa2;product=nuclear receptor coactivator 2 isoform b;protein_id=NP_001289631.1;extra_copy_number=0
CM058241.1	Liftoff	CDS	12218536	12218665	.	-	.	ID=cds-NP_001289631.1;Parent=rna-NM_001302702.1;Dbxref=CCDS:CCDS35514.1,GeneID:17978,GenBank:NP_001289631.1,MGI:MGI:1276533;Name=NP_001289631.1;Note=isoform b is encoded by transcript variant c;gbkey=CDS;gene=Ncoa2;product=nuclear receptor coactivator 2 isoform b;protein_id=NP_001289631.1;extra_copy_number=0
CM058241.1	Liftoff	CDS	12220448	12220663	.	-	.	ID=cds-NP_001289631.1;Parent=rna-NM_001302702.1;Dbxref=CCDS:CCDS35514.1,GeneID:17978,GenBank:NP_001289631.1,MGI:MGI:1276533;Name=NP_001289631.1;Note=isoform b is encoded by transcript variant c;gbkey=CDS;gene=Ncoa2;product=nuclear receptor coactivator 2 isoform b;protein_id=NP_001289631.1;extra_copy_number=0
CM058241.1	Liftoff	CDS	12225271	12225481	.	-	.	ID=cds-NP_001289631.1;Parent=rna-NM_001302702.1;Dbxref=CCDS:CCDS35514.1,GeneID:17978,GenBank:NP_001289631.1,MGI:MGI:1276533;Name=NP_001289631.1;Note=isoform b is encoded by transcript variant c;gbkey=CDS;gene=Ncoa2;product=nuclear receptor coactivator 2 isoform b;protein_id=NP_001289631.1;extra_copy_number=0
CM058241.1	Liftoff	CDS	12232456	12233725	.	-	.	ID=cds-NP_001289631.1;Parent=rna-NM_001302702.1;Dbxref=CCDS:CCDS35514.1,GeneID:17978,GenBank:NP_001289631.1,MGI:MGI:1276533;Name=NP_001289631.1;Note=isoform b is encoded by transcript variant c;gbkey=CDS;gene=Ncoa2;product=nuclear receptor coactivator 2 isoform b;protein_id=NP_001289631.1;extra_copy_number=0
CM058241.1	Liftoff	CDS	12235451	12235598	.	-	.	ID=cds-NP_001289631.1;Parent=rna-NM_001302702.1;Dbxref=CCDS:CCDS35514.1,GeneID:17978,GenBank:NP_001289631.1,MGI:MGI:1276533;Name=NP_001289631.1;Note=isoform b is encoded by transcript variant c;gbkey=CDS;gene=Ncoa2;product=nuclear receptor coactivator 2 isoform b;protein_id=NP_001289631.1;extra_copy_number=0
CM058241.1	Liftoff	CDS	12238858	12239001	.	-	.	ID=cds-NP_001289631.1;Parent=rna-NM_001302702.1;Dbxref=CCDS:CCDS35514.1,GeneID:17978,GenBank:NP_001289631.1,MGI:MGI:1276533;Name=NP_001289631.1;Note=isoform b is encoded by transcript variant c;gbkey=CDS;gene=Ncoa2;product=nuclear receptor coactivator 2 isoform b;protein_id=NP_001289631.1;extra_copy_number=0
CM058241.1	Liftoff	CDS	12239593	12239694	.	-	.	ID=cds-NP_001289631.1;Parent=rna-NM_001302702.1;Dbxref=CCDS:CCDS35514.1,GeneID:17978,GenBank:NP_001289631.1,MGI:MGI:1276533;Name=NP_001289631.1;Note=isoform b is encoded by transcript variant c;gbkey=CDS;gene=Ncoa2;product=nuclear receptor coactivator 2 isoform b;protein_id=NP_001289631.1;extra_copy_number=0
CM058241.1	Liftoff	CDS	12242552	12242740	.	-	.	ID=cds-NP_001289631.1;Parent=rna-NM_001302702.1;Dbxref=CCDS:CCDS35514.1,GeneID:17978,GenBank:NP_001289631.1,MGI:MGI:1276533;Name=NP_001289631.1;Note=isoform b is encoded by transcript variant c;gbkey=CDS;gene=Ncoa2;product=nuclear receptor coactivator 2 isoform b;protein_id=NP_001289631.1;extra_copy_number=0
CM058241.1	Liftoff	CDS	12245110	12245287	.	-	.	ID=cds-NP_001289631.1;Parent=rna-NM_001302702.1;Dbxref=CCDS:CCDS35514.1,GeneID:17978,GenBank:NP_001289631.1,MGI:MGI:1276533;Name=NP_001289631.1;Note=isoform b is encoded by transcript variant c;gbkey=CDS;gene=Ncoa2;product=nuclear receptor coactivator 2 isoform b;protein_id=NP_001289631.1;extra_copy_number=0
CM058241.1	Liftoff	CDS	12248464	12248567	.	-	.	ID=cds-NP_001289631.1;Parent=rna-NM_001302702.1;Dbxref=CCDS:CCDS35514.1,GeneID:17978,GenBank:NP_001289631.1,MGI:MGI:1276533;Name=NP_001289631.1;Note=isoform b is encoded by transcript variant c;gbkey=CDS;gene=Ncoa2;product=nuclear receptor coactivator 2 isoform b;protein_id=NP_001289631.1;extra_copy_number=0
CM058241.1	Liftoff	CDS	12279684	12279856	.	-	.	ID=cds-NP_001289631.1;Parent=rna-NM_001302702.1;Dbxref=CCDS:CCDS35514.1,GeneID:17978,GenBank:NP_001289631.1,MGI:MGI:1276533;Name=NP_001289631.1;Note=isoform b is encoded by transcript variant c;gbkey=CDS;gene=Ncoa2;product=nuclear receptor coactivator 2 isoform b;protein_id=NP_001289631.1;extra_copy_number=0
CM058241.1	Liftoff	CDS	12282986	12283071	.	-	.	ID=cds-NP_001289631.1;Parent=rna-NM_001302702.1;Dbxref=CCDS:CCDS35514.1,GeneID:17978,GenBank:NP_001289631.1,MGI:MGI:1276533;Name=NP_001289631.1;Note=isoform b is encoded by transcript variant c;gbkey=CDS;gene=Ncoa2;product=nuclear receptor coactivator 2 isoform b;protein_id=NP_001289631.1;extra_copy_number=0
CM058241.1	Liftoff	mRNA	12197481	12432588	.	-	.	ID=rna-NM_008678.3;Parent=gene-Ncoa2;Dbxref=GeneID:17978,GenBank:NM_008678.3,MGI:MGI:1276533;Name=NM_008678.3;gbkey=mRNA;gene=Ncoa2;product=nuclear receptor coactivator 2%2C transcript variant a;tag=RefSeq Select;transcript_id=NM_008678.3;matches_ref_protein=True;valid_ORF=True;extra_copy_number=0
CM058241.1	Liftoff	exon	12197481	12201148	.	-	.	ID=exon-NM_008678.3-23;Parent=rna-NM_008678.3;Dbxref=GeneID:17978,GenBank:NM_008678.3,MGI:MGI:1276533;gbkey=mRNA;gene=Ncoa2;product=nuclear receptor coactivator 2%2C transcript variant a;tag=RefSeq Select;transcript_id=NM_008678.3;extra_copy_number=0
CM058241.1	Liftoff	exon	12205251	12205340	.	-	.	ID=exon-NM_008678.3-22;Parent=rna-NM_008678.3;Dbxref=GeneID:17978,GenBank:NM_008678.3,MGI:MGI:1276533;gbkey=mRNA;gene=Ncoa2;product=nuclear receptor coactivator 2%2C transcript variant a;tag=RefSeq Select;transcript_id=NM_008678.3;extra_copy_number=0
CM058241.1	Liftoff	exon	12206693	12206891	.	-	.	ID=exon-NM_008678.3-21;Parent=rna-NM_008678.3;Dbxref=GeneID:17978,GenBank:NM_008678.3,MGI:MGI:1276533;gbkey=mRNA;gene=Ncoa2;product=nuclear receptor coactivator 2%2C transcript variant a;tag=RefSeq Select;transcript_id=NM_008678.3;extra_copy_number=0
CM058241.1	Liftoff	exon	12207307	12207484	.	-	.	ID=exon-NM_008678.3-20;Parent=rna-NM_008678.3;Dbxref=GeneID:17978,GenBank:NM_008678.3,MGI:MGI:1276533;gbkey=mRNA;gene=Ncoa2;product=nuclear receptor coactivator 2%2C transcript variant a;tag=RefSeq Select;transcript_id=NM_008678.3;extra_copy_number=0
CM058241.1	Liftoff	exon	12209066	12209294	.	-	.	ID=exon-NM_008678.3-19;Parent=rna-NM_008678.3;Dbxref=GeneID:17978,GenBank:NM_008678.3,MGI:MGI:1276533;gbkey=mRNA;gene=Ncoa2;product=nuclear receptor coactivator 2%2C transcript variant a;tag=RefSeq Select;transcript_id=NM_008678.3;extra_copy_number=0
CM058241.1	Liftoff	exon	12210755	12210832	.	-	.	ID=exon-NM_008678.3-18;Parent=rna-NM_008678.3;Dbxref=GeneID:17978,GenBank:NM_008678.3,MGI:MGI:1276533;gbkey=mRNA;gene=Ncoa2;product=nuclear receptor coactivator 2%2C transcript variant a;tag=RefSeq Select;transcript_id=NM_008678.3;extra_copy_number=0
CM058241.1	Liftoff	exon	12211173	12211451	.	-	.	ID=exon-NM_008678.3-17;Parent=rna-NM_008678.3;Dbxref=GeneID:17978,GenBank:NM_008678.3,MGI:MGI:1276533;gbkey=mRNA;gene=Ncoa2;product=nuclear receptor coactivator 2%2C transcript variant a;tag=RefSeq Select;transcript_id=NM_008678.3;extra_copy_number=0
CM058241.1	Liftoff	exon	12214746	12214911	.	-	.	ID=exon-NM_008678.3-16;Parent=rna-NM_008678.3;Dbxref=GeneID:17978,GenBank:NM_008678.3,MGI:MGI:1276533;gbkey=mRNA;gene=Ncoa2;product=nuclear receptor coactivator 2%2C transcript variant a;tag=RefSeq Select;transcript_id=NM_008678.3;extra_copy_number=0
CM058241.1	Liftoff	exon	12218536	12218665	.	-	.	ID=exon-NM_008678.3-15;Parent=rna-NM_008678.3;Dbxref=GeneID:17978,GenBank:NM_008678.3,MGI:MGI:1276533;gbkey=mRNA;gene=Ncoa2;product=nuclear receptor coactivator 2%2C transcript variant a;tag=RefSeq Select;transcript_id=NM_008678.3;extra_copy_number=0
CM058241.1	Liftoff	exon	12220448	12220663	.	-	.	ID=exon-NM_008678.3-14;Parent=rna-NM_008678.3;Dbxref=GeneID:17978,GenBank:NM_008678.3,MGI:MGI:1276533;gbkey=mRNA;gene=Ncoa2;product=nuclear receptor coactivator 2%2C transcript variant a;tag=RefSeq Select;transcript_id=NM_008678.3;extra_copy_number=0
CM058241.1	Liftoff	exon	12223271	12223477	.	-	.	ID=exon-NM_008678.3-13;Parent=rna-NM_008678.3;Dbxref=GeneID:17978,GenBank:NM_008678.3,MGI:MGI:1276533;gbkey=mRNA;gene=Ncoa2;product=nuclear receptor coactivator 2%2C transcript variant a;tag=RefSeq Select;transcript_id=NM_008678.3;extra_copy_number=0
CM058241.1	Liftoff	exon	12225271	12225481	.	-	.	ID=exon-NM_008678.3-12;Parent=rna-NM_008678.3;Dbxref=GeneID:17978,GenBank:NM_008678.3,MGI:MGI:1276533;gbkey=mRNA;gene=Ncoa2;product=nuclear receptor coactivator 2%2C transcript variant a;tag=RefSeq Select;transcript_id=NM_008678.3;extra_copy_number=0
CM058241.1	Liftoff	exon	12232456	12233725	.	-	.	ID=exon-NM_008678.3-11;Parent=rna-NM_008678.3;Dbxref=GeneID:17978,GenBank:NM_008678.3,MGI:MGI:1276533;gbkey=mRNA;gene=Ncoa2;product=nuclear receptor coactivator 2%2C transcript variant a;tag=RefSeq Select;transcript_id=NM_008678.3;extra_copy_number=0
CM058241.1	Liftoff	exon	12235451	12235598	.	-	.	ID=exon-NM_008678.3-10;Parent=rna-NM_008678.3;Dbxref=GeneID:17978,GenBank:NM_008678.3,MGI:MGI:1276533;gbkey=mRNA;gene=Ncoa2;product=nuclear receptor coactivator 2%2C transcript variant a;tag=RefSeq Select;transcript_id=NM_008678.3;extra_copy_number=0
CM058241.1	Liftoff	exon	12238858	12239001	.	-	.	ID=exon-NM_008678.3-9;Parent=rna-NM_008678.3;Dbxref=GeneID:17978,GenBank:NM_008678.3,MGI:MGI:1276533;gbkey=mRNA;gene=Ncoa2;product=nuclear receptor coactivator 2%2C transcript variant a;tag=RefSeq Select;transcript_id=NM_008678.3;extra_copy_number=0
CM058241.1	Liftoff	exon	12239593	12239694	.	-	.	ID=exon-NM_008678.3-8;Parent=rna-NM_008678.3;Dbxref=GeneID:17978,GenBank:NM_008678.3,MGI:MGI:1276533;gbkey=mRNA;gene=Ncoa2;product=nuclear receptor coactivator 2%2C transcript variant a;tag=RefSeq Select;transcript_id=NM_008678.3;extra_copy_number=0
CM058241.1	Liftoff	exon	12242552	12242740	.	-	.	ID=exon-NM_008678.3-7;Parent=rna-NM_008678.3;Dbxref=GeneID:17978,GenBank:NM_008678.3,MGI:MGI:1276533;gbkey=mRNA;gene=Ncoa2;product=nuclear receptor coactivator 2%2C transcript variant a;tag=RefSeq Select;transcript_id=NM_008678.3;extra_copy_number=0
CM058241.1	Liftoff	exon	12245110	12245287	.	-	.	ID=exon-NM_008678.3-6;Parent=rna-NM_008678.3;Dbxref=GeneID:17978,GenBank:NM_008678.3,MGI:MGI:1276533;gbkey=mRNA;gene=Ncoa2;product=nuclear receptor coactivator 2%2C transcript variant a;tag=RefSeq Select;transcript_id=NM_008678.3;extra_copy_number=0
CM058241.1	Liftoff	exon	12248464	12248567	.	-	.	ID=exon-NM_008678.3-5;Parent=rna-NM_008678.3;Dbxref=GeneID:17978,GenBank:NM_008678.3,MGI:MGI:1276533;gbkey=mRNA;gene=Ncoa2;product=nuclear receptor coactivator 2%2C transcript variant a;tag=RefSeq Select;transcript_id=NM_008678.3;extra_copy_number=0
CM058241.1	Liftoff	exon	12279684	12279856	.	-	.	ID=exon-NM_008678.3-4;Parent=rna-NM_008678.3;Dbxref=GeneID:17978,GenBank:NM_008678.3,MGI:MGI:1276533;gbkey=mRNA;gene=Ncoa2;product=nuclear receptor coactivator 2%2C transcript variant a;tag=RefSeq Select;transcript_id=NM_008678.3;extra_copy_number=0
CM058241.1	Liftoff	exon	12282986	12283090	.	-	.	ID=exon-NM_008678.3-3;Parent=rna-NM_008678.3;Dbxref=GeneID:17978,GenBank:NM_008678.3,MGI:MGI:1276533;gbkey=mRNA;gene=Ncoa2;product=nuclear receptor coactivator 2%2C transcript variant a;tag=RefSeq Select;transcript_id=NM_008678.3;extra_copy_number=0
CM058241.1	Liftoff	exon	12344470	12344526	.	-	.	ID=exon-NM_008678.3-2;Parent=rna-NM_008678.3;Dbxref=GeneID:17978,GenBank:NM_008678.3,MGI:MGI:1276533;gbkey=mRNA;gene=Ncoa2;product=nuclear receptor coactivator 2%2C transcript variant a;tag=RefSeq Select;transcript_id=NM_008678.3;extra_copy_number=0
CM058241.1	Liftoff	exon	12432443	12432588	.	-	.	ID=exon-NM_008678.3-1;Parent=rna-NM_008678.3;Dbxref=GeneID:17978,GenBank:NM_008678.3,MGI:MGI:1276533;gbkey=mRNA;gene=Ncoa2;product=nuclear receptor coactivator 2%2C transcript variant a;tag=RefSeq Select;transcript_id=NM_008678.3;extra_copy_number=0
CM058241.1	Liftoff	CDS	12201137	12201148	.	-	.	ID=cds-NP_032704.2;Parent=rna-NM_008678.3;Dbxref=CCDS:CCDS35515.1,GeneID:17978,GenBank:NP_032704.2,MGI:MGI:1276533;Name=NP_032704.2;Note=isoform a is encoded by transcript variant a;gbkey=CDS;gene=Ncoa2;product=nuclear receptor coactivator 2 isoform a;protein_id=NP_032704.2;tag=RefSeq Select;extra_copy_number=0
CM058241.1	Liftoff	CDS	12205251	12205340	.	-	.	ID=cds-NP_032704.2;Parent=rna-NM_008678.3;Dbxref=CCDS:CCDS35515.1,GeneID:17978,GenBank:NP_032704.2,MGI:MGI:1276533;Name=NP_032704.2;Note=isoform a is encoded by transcript variant a;gbkey=CDS;gene=Ncoa2;product=nuclear receptor coactivator 2 isoform a;protein_id=NP_032704.2;tag=RefSeq Select;extra_copy_number=0
CM058241.1	Liftoff	CDS	12206693	12206891	.	-	.	ID=cds-NP_032704.2;Parent=rna-NM_008678.3;Dbxref=CCDS:CCDS35515.1,GeneID:17978,GenBank:NP_032704.2,MGI:MGI:1276533;Name=NP_032704.2;Note=isoform a is encoded by transcript variant a;gbkey=CDS;gene=Ncoa2;product=nuclear receptor coactivator 2 isoform a;protein_id=NP_032704.2;tag=RefSeq Select;extra_copy_number=0
CM058241.1	Liftoff	CDS	12207307	12207484	.	-	.	ID=cds-NP_032704.2;Parent=rna-NM_008678.3;Dbxref=CCDS:CCDS35515.1,GeneID:17978,GenBank:NP_032704.2,MGI:MGI:1276533;Name=NP_032704.2;Note=isoform a is encoded by transcript variant a;gbkey=CDS;gene=Ncoa2;product=nuclear receptor coactivator 2 isoform a;protein_id=NP_032704.2;tag=RefSeq Select;extra_copy_number=0
CM058241.1	Liftoff	CDS	12209066	12209294	.	-	.	ID=cds-NP_032704.2;Parent=rna-NM_008678.3;Dbxref=CCDS:CCDS35515.1,GeneID:17978,GenBank:NP_032704.2,MGI:MGI:1276533;Name=NP_032704.2;Note=isoform a is encoded by transcript variant a;gbkey=CDS;gene=Ncoa2;product=nuclear receptor coactivator 2 isoform a;protein_id=NP_032704.2;tag=RefSeq Select;extra_copy_number=0
CM058241.1	Liftoff	CDS	12210755	12210832	.	-	.	ID=cds-NP_032704.2;Parent=rna-NM_008678.3;Dbxref=CCDS:CCDS35515.1,GeneID:17978,GenBank:NP_032704.2,MGI:MGI:1276533;Name=NP_032704.2;Note=isoform a is encoded by transcript variant a;gbkey=CDS;gene=Ncoa2;product=nuclear receptor coactivator 2 isoform a;protein_id=NP_032704.2;tag=RefSeq Select;extra_copy_number=0
CM058241.1	Liftoff	CDS	12211173	12211451	.	-	.	ID=cds-NP_032704.2;Parent=rna-NM_008678.3;Dbxref=CCDS:CCDS35515.1,GeneID:17978,GenBank:NP_032704.2,MGI:MGI:1276533;Name=NP_032704.2;Note=isoform a is encoded by transcript variant a;gbkey=CDS;gene=Ncoa2;product=nuclear receptor coactivator 2 isoform a;protein_id=NP_032704.2;tag=RefSeq Select;extra_copy_number=0
CM058241.1	Liftoff	CDS	12214746	12214911	.	-	.	ID=cds-NP_032704.2;Parent=rna-NM_008678.3;Dbxref=CCDS:CCDS35515.1,GeneID:17978,GenBank:NP_032704.2,MGI:MGI:1276533;Name=NP_032704.2;Note=isoform a is encoded by transcript variant a;gbkey=CDS;gene=Ncoa2;product=nuclear receptor coactivator 2 isoform a;protein_id=NP_032704.2;tag=RefSeq Select;extra_copy_number=0
CM058241.1	Liftoff	CDS	12218536	12218665	.	-	.	ID=cds-NP_032704.2;Parent=rna-NM_008678.3;Dbxref=CCDS:CCDS35515.1,GeneID:17978,GenBank:NP_032704.2,MGI:MGI:1276533;Name=NP_032704.2;Note=isoform a is encoded by transcript variant a;gbkey=CDS;gene=Ncoa2;product=nuclear receptor coactivator 2 isoform a;protein_id=NP_032704.2;tag=RefSeq Select;extra_copy_number=0
CM058241.1	Liftoff	CDS	12220448	12220663	.	-	.	ID=cds-NP_032704.2;Parent=rna-NM_008678.3;Dbxref=CCDS:CCDS35515.1,GeneID:17978,GenBank:NP_032704.2,MGI:MGI:1276533;Name=NP_032704.2;Note=isoform a is encoded by transcript variant a;gbkey=CDS;gene=Ncoa2;product=nuclear receptor coactivator 2 isoform a;protein_id=NP_032704.2;tag=RefSeq Select;extra_copy_number=0
CM058241.1	Liftoff	CDS	12223271	12223477	.	-	.	ID=cds-NP_032704.2;Parent=rna-NM_008678.3;Dbxref=CCDS:CCDS35515.1,GeneID:17978,GenBank:NP_032704.2,MGI:MGI:1276533;Name=NP_032704.2;Note=isoform a is encoded by transcript variant a;gbkey=CDS;gene=Ncoa2;product=nuclear receptor coactivator 2 isoform a;protein_id=NP_032704.2;tag=RefSeq Select;extra_copy_number=0
CM058241.1	Liftoff	CDS	12225271	12225481	.	-	.	ID=cds-NP_032704.2;Parent=rna-NM_008678.3;Dbxref=CCDS:CCDS35515.1,GeneID:17978,GenBank:NP_032704.2,MGI:MGI:1276533;Name=NP_032704.2;Note=isoform a is encoded by transcript variant a;gbkey=CDS;gene=Ncoa2;product=nuclear receptor coactivator 2 isoform a;protein_id=NP_032704.2;tag=RefSeq Select;extra_copy_number=0
CM058241.1	Liftoff	CDS	12232456	12233725	.	-	.	ID=cds-NP_032704.2;Parent=rna-NM_008678.3;Dbxref=CCDS:CCDS35515.1,GeneID:17978,GenBank:NP_032704.2,MGI:MGI:1276533;Name=NP_032704.2;Note=isoform a is encoded by transcript variant a;gbkey=CDS;gene=Ncoa2;product=nuclear receptor coactivator 2 isoform a;protein_id=NP_032704.2;tag=RefSeq Select;extra_copy_number=0
CM058241.1	Liftoff	CDS	12235451	12235598	.	-	.	ID=cds-NP_032704.2;Parent=rna-NM_008678.3;Dbxref=CCDS:CCDS35515.1,GeneID:17978,GenBank:NP_032704.2,MGI:MGI:1276533;Name=NP_032704.2;Note=isoform a is encoded by transcript variant a;gbkey=CDS;gene=Ncoa2;product=nuclear receptor coactivator 2 isoform a;protein_id=NP_032704.2;tag=RefSeq Select;extra_copy_number=0
CM058241.1	Liftoff	CDS	12238858	12239001	.	-	.	ID=cds-NP_032704.2;Parent=rna-NM_008678.3;Dbxref=CCDS:CCDS35515.1,GeneID:17978,GenBank:NP_032704.2,MGI:MGI:1276533;Name=NP_032704.2;Note=isoform a is encoded by transcript variant a;gbkey=CDS;gene=Ncoa2;product=nuclear receptor coactivator 2 isoform a;protein_id=NP_032704.2;tag=RefSeq Select;extra_copy_number=0
CM058241.1	Liftoff	CDS	12239593	12239694	.	-	.	ID=cds-NP_032704.2;Parent=rna-NM_008678.3;Dbxref=CCDS:CCDS35515.1,GeneID:17978,GenBank:NP_032704.2,MGI:MGI:1276533;Name=NP_032704.2;Note=isoform a is encoded by transcript variant a;gbkey=CDS;gene=Ncoa2;product=nuclear receptor coactivator 2 isoform a;protein_id=NP_032704.2;tag=RefSeq Select;extra_copy_number=0
CM058241.1	Liftoff	CDS	12242552	12242740	.	-	.	ID=cds-NP_032704.2;Parent=rna-NM_008678.3;Dbxref=CCDS:CCDS35515.1,GeneID:17978,GenBank:NP_032704.2,MGI:MGI:1276533;Name=NP_032704.2;Note=isoform a is encoded by transcript variant a;gbkey=CDS;gene=Ncoa2;product=nuclear receptor coactivator 2 isoform a;protein_id=NP_032704.2;tag=RefSeq Select;extra_copy_number=0
CM058241.1	Liftoff	CDS	12245110	12245287	.	-	.	ID=cds-NP_032704.2;Parent=rna-NM_008678.3;Dbxref=CCDS:CCDS35515.1,GeneID:17978,GenBank:NP_032704.2,MGI:MGI:1276533;Name=NP_032704.2;Note=isoform a is encoded by transcript variant a;gbkey=CDS;gene=Ncoa2;product=nuclear receptor coactivator 2 isoform a;protein_id=NP_032704.2;tag=RefSeq Select;extra_copy_number=0
CM058241.1	Liftoff	CDS	12248464	12248567	.	-	.	ID=cds-NP_032704.2;Parent=rna-NM_008678.3;Dbxref=CCDS:CCDS35515.1,GeneID:17978,GenBank:NP_032704.2,MGI:MGI:1276533;Name=NP_032704.2;Note=isoform a is encoded by transcript variant a;gbkey=CDS;gene=Ncoa2;product=nuclear receptor coactivator 2 isoform a;protein_id=NP_032704.2;tag=RefSeq Select;extra_copy_number=0
CM058241.1	Liftoff	CDS	12279684	12279856	.	-	.	ID=cds-NP_032704.2;Parent=rna-NM_008678.3;Dbxref=CCDS:CCDS35515.1,GeneID:17978,GenBank:NP_032704.2,MGI:MGI:1276533;Name=NP_032704.2;Note=isoform a is encoded by transcript variant a;gbkey=CDS;gene=Ncoa2;product=nuclear receptor coactivator 2 isoform a;protein_id=NP_032704.2;tag=RefSeq Select;extra_copy_number=0
CM058241.1	Liftoff	CDS	12282986	12283071	.	-	.	ID=cds-NP_032704.2;Parent=rna-NM_008678.3;Dbxref=CCDS:CCDS35515.1,GeneID:17978,GenBank:NP_032704.2,MGI:MGI:1276533;Name=NP_032704.2;Note=isoform a is encoded by transcript variant a;gbkey=CDS;gene=Ncoa2;product=nuclear receptor coactivator 2 isoform a;protein_id=NP_032704.2;tag=RefSeq Select;extra_copy_number=0
CM058241.1	Liftoff	mRNA	12197496	12432584	.	-	.	ID=rna-XM_036162692.1;Parent=gene-Ncoa2;Dbxref=GeneID:17978,GenBank:XM_036162692.1,MGI:MGI:1276533;Name=XM_036162692.1;gbkey=mRNA;gene=Ncoa2;model_evidence=Supporting evidence includes similarity to: 4 mRNAs%2C 34 ESTs%2C 8 Proteins%2C 907 long SRA reads%2C and 99%25 coverage of the annotated genomic feature by RNAseq alignments%2C including 28 samples with support for all annotated introns;product=nuclear receptor coactivator 2%2C transcript variant X19;transcript_id=XM_036162692.1;matches_ref_protein=True;valid_ORF=True;extra_copy_number=0
CM058241.1	Liftoff	exon	12197496	12201148	.	-	.	ID=exon-XM_036162692.1-24;Parent=rna-XM_036162692.1;Dbxref=GeneID:17978,GenBank:XM_036162692.1,MGI:MGI:1276533;gbkey=mRNA;gene=Ncoa2;product=nuclear receptor coactivator 2%2C transcript variant X19;transcript_id=XM_036162692.1;extra_copy_number=0
CM058241.1	Liftoff	exon	12205251	12205340	.	-	.	ID=exon-XM_036162692.1-23;Parent=rna-XM_036162692.1;Dbxref=GeneID:17978,GenBank:XM_036162692.1,MGI:MGI:1276533;gbkey=mRNA;gene=Ncoa2;product=nuclear receptor coactivator 2%2C transcript variant X19;transcript_id=XM_036162692.1;extra_copy_number=0
CM058241.1	Liftoff	exon	12206693	12206891	.	-	.	ID=exon-XM_036162692.1-22;Parent=rna-XM_036162692.1;Dbxref=GeneID:17978,GenBank:XM_036162692.1,MGI:MGI:1276533;gbkey=mRNA;gene=Ncoa2;product=nuclear receptor coactivator 2%2C transcript variant X19;transcript_id=XM_036162692.1;extra_copy_number=0
CM058241.1	Liftoff	exon	12207307	12207484	.	-	.	ID=exon-XM_036162692.1-21;Parent=rna-XM_036162692.1;Dbxref=GeneID:17978,GenBank:XM_036162692.1,MGI:MGI:1276533;gbkey=mRNA;gene=Ncoa2;product=nuclear receptor coactivator 2%2C transcript variant X19;transcript_id=XM_036162692.1;extra_copy_number=0
CM058241.1	Liftoff	exon	12209066	12209294	.	-	.	ID=exon-XM_036162692.1-20;Parent=rna-XM_036162692.1;Dbxref=GeneID:17978,GenBank:XM_036162692.1,MGI:MGI:1276533;gbkey=mRNA;gene=Ncoa2;product=nuclear receptor coactivator 2%2C transcript variant X19;transcript_id=XM_036162692.1;extra_copy_number=0
CM058241.1	Liftoff	exon	12210755	12210832	.	-	.	ID=exon-XM_036162692.1-19;Parent=rna-XM_036162692.1;Dbxref=GeneID:17978,GenBank:XM_036162692.1,MGI:MGI:1276533;gbkey=mRNA;gene=Ncoa2;product=nuclear receptor coactivator 2%2C transcript variant X19;transcript_id=XM_036162692.1;extra_copy_number=0
CM058241.1	Liftoff	exon	12211173	12211451	.	-	.	ID=exon-XM_036162692.1-18;Parent=rna-XM_036162692.1;Dbxref=GeneID:17978,GenBank:XM_036162692.1,MGI:MGI:1276533;gbkey=mRNA;gene=Ncoa2;product=nuclear receptor coactivator 2%2C transcript variant X19;transcript_id=XM_036162692.1;extra_copy_number=0
CM058241.1	Liftoff	exon	12214746	12214911	.	-	.	ID=exon-XM_036162692.1-17;Parent=rna-XM_036162692.1;Dbxref=GeneID:17978,GenBank:XM_036162692.1,MGI:MGI:1276533;gbkey=mRNA;gene=Ncoa2;product=nuclear receptor coactivator 2%2C transcript variant X19;transcript_id=XM_036162692.1;extra_copy_number=0
CM058241.1	Liftoff	exon	12218536	12218665	.	-	.	ID=exon-XM_036162692.1-16;Parent=rna-XM_036162692.1;Dbxref=GeneID:17978,GenBank:XM_036162692.1,MGI:MGI:1276533;gbkey=mRNA;gene=Ncoa2;product=nuclear receptor coactivator 2%2C transcript variant X19;transcript_id=XM_036162692.1;extra_copy_number=0
CM058241.1	Liftoff	exon	12220448	12220663	.	-	.	ID=exon-XM_036162692.1-15;Parent=rna-XM_036162692.1;Dbxref=GeneID:17978,GenBank:XM_036162692.1,MGI:MGI:1276533;gbkey=mRNA;gene=Ncoa2;product=nuclear receptor coactivator 2%2C transcript variant X19;transcript_id=XM_036162692.1;extra_copy_number=0
CM058241.1	Liftoff	exon	12223271	12223477	.	-	.	ID=exon-XM_036162692.1-14;Parent=rna-XM_036162692.1;Dbxref=GeneID:17978,GenBank:XM_036162692.1,MGI:MGI:1276533;gbkey=mRNA;gene=Ncoa2;product=nuclear receptor coactivator 2%2C transcript variant X19;transcript_id=XM_036162692.1;extra_copy_number=0
CM058241.1	Liftoff	exon	12225271	12225481	.	-	.	ID=exon-XM_036162692.1-13;Parent=rna-XM_036162692.1;Dbxref=GeneID:17978,GenBank:XM_036162692.1,MGI:MGI:1276533;gbkey=mRNA;gene=Ncoa2;product=nuclear receptor coactivator 2%2C transcript variant X19;transcript_id=XM_036162692.1;extra_copy_number=0
CM058241.1	Liftoff	exon	12232456	12233725	.	-	.	ID=exon-XM_036162692.1-12;Parent=rna-XM_036162692.1;Dbxref=GeneID:17978,GenBank:XM_036162692.1,MGI:MGI:1276533;gbkey=mRNA;gene=Ncoa2;product=nuclear receptor coactivator 2%2C transcript variant X19;transcript_id=XM_036162692.1;extra_copy_number=0
CM058241.1	Liftoff	exon	12235451	12235598	.	-	.	ID=exon-XM_036162692.1-11;Parent=rna-XM_036162692.1;Dbxref=GeneID:17978,GenBank:XM_036162692.1,MGI:MGI:1276533;gbkey=mRNA;gene=Ncoa2;product=nuclear receptor coactivator 2%2C transcript variant X19;transcript_id=XM_036162692.1;extra_copy_number=0
CM058241.1	Liftoff	exon	12238858	12239001	.	-	.	ID=exon-XM_036162692.1-10;Parent=rna-XM_036162692.1;Dbxref=GeneID:17978,GenBank:XM_036162692.1,MGI:MGI:1276533;gbkey=mRNA;gene=Ncoa2;product=nuclear receptor coactivator 2%2C transcript variant X19;transcript_id=XM_036162692.1;extra_copy_number=0
CM058241.1	Liftoff	exon	12239593	12239694	.	-	.	ID=exon-XM_036162692.1-9;Parent=rna-XM_036162692.1;Dbxref=GeneID:17978,GenBank:XM_036162692.1,MGI:MGI:1276533;gbkey=mRNA;gene=Ncoa2;product=nuclear receptor coactivator 2%2C transcript variant X19;transcript_id=XM_036162692.1;extra_copy_number=0
CM058241.1	Liftoff	exon	12242552	12242740	.	-	.	ID=exon-XM_036162692.1-8;Parent=rna-XM_036162692.1;Dbxref=GeneID:17978,GenBank:XM_036162692.1,MGI:MGI:1276533;gbkey=mRNA;gene=Ncoa2;product=nuclear receptor coactivator 2%2C transcript variant X19;transcript_id=XM_036162692.1;extra_copy_number=0
CM058241.1	Liftoff	exon	12245110	12245287	.	-	.	ID=exon-XM_036162692.1-7;Parent=rna-XM_036162692.1;Dbxref=GeneID:17978,GenBank:XM_036162692.1,MGI:MGI:1276533;gbkey=mRNA;gene=Ncoa2;product=nuclear receptor coactivator 2%2C transcript variant X19;transcript_id=XM_036162692.1;extra_copy_number=0
CM058241.1	Liftoff	exon	12248464	12248567	.	-	.	ID=exon-XM_036162692.1-6;Parent=rna-XM_036162692.1;Dbxref=GeneID:17978,GenBank:XM_036162692.1,MGI:MGI:1276533;gbkey=mRNA;gene=Ncoa2;product=nuclear receptor coactivator 2%2C transcript variant X19;transcript_id=XM_036162692.1;extra_copy_number=0
CM058241.1	Liftoff	exon	12279684	12279856	.	-	.	ID=exon-XM_036162692.1-5;Parent=rna-XM_036162692.1;Dbxref=GeneID:17978,GenBank:XM_036162692.1,MGI:MGI:1276533;gbkey=mRNA;gene=Ncoa2;product=nuclear receptor coactivator 2%2C transcript variant X19;transcript_id=XM_036162692.1;extra_copy_number=0
CM058241.1	Liftoff	exon	12282986	12283090	.	-	.	ID=exon-XM_036162692.1-4;Parent=rna-XM_036162692.1;Dbxref=GeneID:17978,GenBank:XM_036162692.1,MGI:MGI:1276533;gbkey=mRNA;gene=Ncoa2;product=nuclear receptor coactivator 2%2C transcript variant X19;transcript_id=XM_036162692.1;extra_copy_number=0
CM058241.1	Liftoff	exon	12344470	12344526	.	-	.	ID=exon-XM_036162692.1-3;Parent=rna-XM_036162692.1;Dbxref=GeneID:17978,GenBank:XM_036162692.1,MGI:MGI:1276533;gbkey=mRNA;gene=Ncoa2;product=nuclear receptor coactivator 2%2C transcript variant X19;transcript_id=XM_036162692.1;extra_copy_number=0
CM058241.1	Liftoff	exon	12358164	12358223	.	-	.	ID=exon-XM_036162692.1-2;Parent=rna-XM_036162692.1;Dbxref=GeneID:17978,GenBank:XM_036162692.1,MGI:MGI:1276533;gbkey=mRNA;gene=Ncoa2;product=nuclear receptor coactivator 2%2C transcript variant X19;transcript_id=XM_036162692.1;extra_copy_number=0
CM058241.1	Liftoff	exon	12432443	12432584	.	-	.	ID=exon-XM_036162692.1-1;Parent=rna-XM_036162692.1;Dbxref=GeneID:17978,GenBank:XM_036162692.1,MGI:MGI:1276533;gbkey=mRNA;gene=Ncoa2;product=nuclear receptor coactivator 2%2C transcript variant X19;transcript_id=XM_036162692.1;extra_copy_number=0
CM058241.1	Liftoff	CDS	12201137	12201148	.	-	.	ID=cds-XP_036018585.1;Parent=rna-XM_036162692.1;Dbxref=GeneID:17978,GenBank:XP_036018585.1,MGI:MGI:1276533;Name=XP_036018585.1;gbkey=CDS;gene=Ncoa2;product=nuclear receptor coactivator 2 isoform X4;protein_id=XP_036018585.1;extra_copy_number=0
CM058241.1	Liftoff	CDS	12205251	12205340	.	-	.	ID=cds-XP_036018585.1;Parent=rna-XM_036162692.1;Dbxref=GeneID:17978,GenBank:XP_036018585.1,MGI:MGI:1276533;Name=XP_036018585.1;gbkey=CDS;gene=Ncoa2;product=nuclear receptor coactivator 2 isoform X4;protein_id=XP_036018585.1;extra_copy_number=0
CM058241.1	Liftoff	CDS	12206693	12206891	.	-	.	ID=cds-XP_036018585.1;Parent=rna-XM_036162692.1;Dbxref=GeneID:17978,GenBank:XP_036018585.1,MGI:MGI:1276533;Name=XP_036018585.1;gbkey=CDS;gene=Ncoa2;product=nuclear receptor coactivator 2 isoform X4;protein_id=XP_036018585.1;extra_copy_number=0
CM058241.1	Liftoff	CDS	12207307	12207484	.	-	.	ID=cds-XP_036018585.1;Parent=rna-XM_036162692.1;Dbxref=GeneID:17978,GenBank:XP_036018585.1,MGI:MGI:1276533;Name=XP_036018585.1;gbkey=CDS;gene=Ncoa2;product=nuclear receptor coactivator 2 isoform X4;protein_id=XP_036018585.1;extra_copy_number=0
CM058241.1	Liftoff	CDS	12209066	12209294	.	-	.	ID=cds-XP_036018585.1;Parent=rna-XM_036162692.1;Dbxref=GeneID:17978,GenBank:XP_036018585.1,MGI:MGI:1276533;Name=XP_036018585.1;gbkey=CDS;gene=Ncoa2;product=nuclear receptor coactivator 2 isoform X4;protein_id=XP_036018585.1;extra_copy_number=0
CM058241.1	Liftoff	CDS	12210755	12210832	.	-	.	ID=cds-XP_036018585.1;Parent=rna-XM_036162692.1;Dbxref=GeneID:17978,GenBank:XP_036018585.1,MGI:MGI:1276533;Name=XP_036018585.1;gbkey=CDS;gene=Ncoa2;product=nuclear receptor coactivator 2 isoform X4;protein_id=XP_036018585.1;extra_copy_number=0
CM058241.1	Liftoff	CDS	12211173	12211451	.	-	.	ID=cds-XP_036018585.1;Parent=rna-XM_036162692.1;Dbxref=GeneID:17978,GenBank:XP_036018585.1,MGI:MGI:1276533;Name=XP_036018585.1;gbkey=CDS;gene=Ncoa2;product=nuclear receptor coactivator 2 isoform X4;protein_id=XP_036018585.1;extra_copy_number=0
CM058241.1	Liftoff	CDS	12214746	12214911	.	-	.	ID=cds-XP_036018585.1;Parent=rna-XM_036162692.1;Dbxref=GeneID:17978,GenBank:XP_036018585.1,MGI:MGI:1276533;Name=XP_036018585.1;gbkey=CDS;gene=Ncoa2;product=nuclear receptor coactivator 2 isoform X4;protein_id=XP_036018585.1;extra_copy_number=0
CM058241.1	Liftoff	CDS	12218536	12218665	.	-	.	ID=cds-XP_036018585.1;Parent=rna-XM_036162692.1;Dbxref=GeneID:17978,GenBank:XP_036018585.1,MGI:MGI:1276533;Name=XP_036018585.1;gbkey=CDS;gene=Ncoa2;product=nuclear receptor coactivator 2 isoform X4;protein_id=XP_036018585.1;extra_copy_number=0
CM058241.1	Liftoff	CDS	12220448	12220663	.	-	.	ID=cds-XP_036018585.1;Parent=rna-XM_036162692.1;Dbxref=GeneID:17978,GenBank:XP_036018585.1,MGI:MGI:1276533;Name=XP_036018585.1;gbkey=CDS;gene=Ncoa2;product=nuclear receptor coactivator 2 isoform X4;protein_id=XP_036018585.1;extra_copy_number=0
CM058241.1	Liftoff	CDS	12223271	12223477	.	-	.	ID=cds-XP_036018585.1;Parent=rna-XM_036162692.1;Dbxref=GeneID:17978,GenBank:XP_036018585.1,MGI:MGI:1276533;Name=XP_036018585.1;gbkey=CDS;gene=Ncoa2;product=nuclear receptor coactivator 2 isoform X4;protein_id=XP_036018585.1;extra_copy_number=0
CM058241.1	Liftoff	CDS	12225271	12225481	.	-	.	ID=cds-XP_036018585.1;Parent=rna-XM_036162692.1;Dbxref=GeneID:17978,GenBank:XP_036018585.1,MGI:MGI:1276533;Name=XP_036018585.1;gbkey=CDS;gene=Ncoa2;product=nuclear receptor coactivator 2 isoform X4;protein_id=XP_036018585.1;extra_copy_number=0
CM058241.1	Liftoff	CDS	12232456	12233725	.	-	.	ID=cds-XP_036018585.1;Parent=rna-XM_036162692.1;Dbxref=GeneID:17978,GenBank:XP_036018585.1,MGI:MGI:1276533;Name=XP_036018585.1;gbkey=CDS;gene=Ncoa2;product=nuclear receptor coactivator 2 isoform X4;protein_id=XP_036018585.1;extra_copy_number=0
CM058241.1	Liftoff	CDS	12235451	12235598	.	-	.	ID=cds-XP_036018585.1;Parent=rna-XM_036162692.1;Dbxref=GeneID:17978,GenBank:XP_036018585.1,MGI:MGI:1276533;Name=XP_036018585.1;gbkey=CDS;gene=Ncoa2;product=nuclear receptor coactivator 2 isoform X4;protein_id=XP_036018585.1;extra_copy_number=0
CM058241.1	Liftoff	CDS	12238858	12239001	.	-	.	ID=cds-XP_036018585.1;Parent=rna-XM_036162692.1;Dbxref=GeneID:17978,GenBank:XP_036018585.1,MGI:MGI:1276533;Name=XP_036018585.1;gbkey=CDS;gene=Ncoa2;product=nuclear receptor coactivator 2 isoform X4;protein_id=XP_036018585.1;extra_copy_number=0
CM058241.1	Liftoff	CDS	12239593	12239694	.	-	.	ID=cds-XP_036018585.1;Parent=rna-XM_036162692.1;Dbxref=GeneID:17978,GenBank:XP_036018585.1,MGI:MGI:1276533;Name=XP_036018585.1;gbkey=CDS;gene=Ncoa2;product=nuclear receptor coactivator 2 isoform X4;protein_id=XP_036018585.1;extra_copy_number=0
CM058241.1	Liftoff	CDS	12242552	12242740	.	-	.	ID=cds-XP_036018585.1;Parent=rna-XM_036162692.1;Dbxref=GeneID:17978,GenBank:XP_036018585.1,MGI:MGI:1276533;Name=XP_036018585.1;gbkey=CDS;gene=Ncoa2;product=nuclear receptor coactivator 2 isoform X4;protein_id=XP_036018585.1;extra_copy_number=0
CM058241.1	Liftoff	CDS	12245110	12245287	.	-	.	ID=cds-XP_036018585.1;Parent=rna-XM_036162692.1;Dbxref=GeneID:17978,GenBank:XP_036018585.1,MGI:MGI:1276533;Name=XP_036018585.1;gbkey=CDS;gene=Ncoa2;product=nuclear receptor coactivator 2 isoform X4;protein_id=XP_036018585.1;extra_copy_number=0
CM058241.1	Liftoff	CDS	12248464	12248567	.	-	.	ID=cds-XP_036018585.1;Parent=rna-XM_036162692.1;Dbxref=GeneID:17978,GenBank:XP_036018585.1,MGI:MGI:1276533;Name=XP_036018585.1;gbkey=CDS;gene=Ncoa2;product=nuclear receptor coactivator 2 isoform X4;protein_id=XP_036018585.1;extra_copy_number=0
CM058241.1	Liftoff	CDS	12279684	12279856	.	-	.	ID=cds-XP_036018585.1;Parent=rna-XM_036162692.1;Dbxref=GeneID:17978,GenBank:XP_036018585.1,MGI:MGI:1276533;Name=XP_036018585.1;gbkey=CDS;gene=Ncoa2;product=nuclear receptor coactivator 2 isoform X4;protein_id=XP_036018585.1;extra_copy_number=0
CM058241.1	Liftoff	CDS	12282986	12283071	.	-	.	ID=cds-XP_036018585.1;Parent=rna-XM_036162692.1;Dbxref=GeneID:17978,GenBank:XP_036018585.1,MGI:MGI:1276533;Name=XP_036018585.1;gbkey=CDS;gene=Ncoa2;product=nuclear receptor coactivator 2 isoform X4;protein_id=XP_036018585.1;extra_copy_number=0
CM058241.1	Liftoff	mRNA	12197501	12432732	.	-	.	ID=rna-XM_030252088.1;Parent=gene-Ncoa2;Dbxref=GeneID:17978,GenBank:XM_030252088.1,MGI:MGI:1276533;Name=XM_030252088.1;gbkey=mRNA;gene=Ncoa2;model_evidence=Supporting evidence includes similarity to: 3 mRNAs%2C 31 ESTs%2C 379 long SRA reads%2C and 100%25 coverage of the annotated genomic feature by RNAseq alignments%2C including 35 samples with support for all annotated introns;product=nuclear receptor coactivator 2%2C transcript variant X18;transcript_id=XM_030252088.1;matches_ref_protein=True;valid_ORF=True;extra_copy_number=0
CM058241.1	Liftoff	exon	12197501	12201148	.	-	.	ID=exon-XM_030252088.1-23;Parent=rna-XM_030252088.1;Dbxref=GeneID:17978,GenBank:XM_030252088.1,MGI:MGI:1276533;gbkey=mRNA;gene=Ncoa2;product=nuclear receptor coactivator 2%2C transcript variant X18;transcript_id=XM_030252088.1;extra_copy_number=0
CM058241.1	Liftoff	exon	12205251	12205340	.	-	.	ID=exon-XM_030252088.1-22;Parent=rna-XM_030252088.1;Dbxref=GeneID:17978,GenBank:XM_030252088.1,MGI:MGI:1276533;gbkey=mRNA;gene=Ncoa2;product=nuclear receptor coactivator 2%2C transcript variant X18;transcript_id=XM_030252088.1;extra_copy_number=0
CM058241.1	Liftoff	exon	12206693	12206891	.	-	.	ID=exon-XM_030252088.1-21;Parent=rna-XM_030252088.1;Dbxref=GeneID:17978,GenBank:XM_030252088.1,MGI:MGI:1276533;gbkey=mRNA;gene=Ncoa2;product=nuclear receptor coactivator 2%2C transcript variant X18;transcript_id=XM_030252088.1;extra_copy_number=0
CM058241.1	Liftoff	exon	12207307	12207484	.	-	.	ID=exon-XM_030252088.1-20;Parent=rna-XM_030252088.1;Dbxref=GeneID:17978,GenBank:XM_030252088.1,MGI:MGI:1276533;gbkey=mRNA;gene=Ncoa2;product=nuclear receptor coactivator 2%2C transcript variant X18;transcript_id=XM_030252088.1;extra_copy_number=0
CM058241.1	Liftoff	exon	12209066	12209294	.	-	.	ID=exon-XM_030252088.1-19;Parent=rna-XM_030252088.1;Dbxref=GeneID:17978,GenBank:XM_030252088.1,MGI:MGI:1276533;gbkey=mRNA;gene=Ncoa2;product=nuclear receptor coactivator 2%2C transcript variant X18;transcript_id=XM_030252088.1;extra_copy_number=0
CM058241.1	Liftoff	exon	12210755	12210832	.	-	.	ID=exon-XM_030252088.1-18;Parent=rna-XM_030252088.1;Dbxref=GeneID:17978,GenBank:XM_030252088.1,MGI:MGI:1276533;gbkey=mRNA;gene=Ncoa2;product=nuclear receptor coactivator 2%2C transcript variant X18;transcript_id=XM_030252088.1;extra_copy_number=0
CM058241.1	Liftoff	exon	12211173	12211451	.	-	.	ID=exon-XM_030252088.1-17;Parent=rna-XM_030252088.1;Dbxref=GeneID:17978,GenBank:XM_030252088.1,MGI:MGI:1276533;gbkey=mRNA;gene=Ncoa2;product=nuclear receptor coactivator 2%2C transcript variant X18;transcript_id=XM_030252088.1;extra_copy_number=0
CM058241.1	Liftoff	exon	12214746	12214926	.	-	.	ID=exon-XM_030252088.1-16;Parent=rna-XM_030252088.1;Dbxref=GeneID:17978,GenBank:XM_030252088.1,MGI:MGI:1276533;gbkey=mRNA;gene=Ncoa2;product=nuclear receptor coactivator 2%2C transcript variant X18;transcript_id=XM_030252088.1;extra_copy_number=0
CM058241.1	Liftoff	exon	12218536	12218665	.	-	.	ID=exon-XM_030252088.1-15;Parent=rna-XM_030252088.1;Dbxref=GeneID:17978,GenBank:XM_030252088.1,MGI:MGI:1276533;gbkey=mRNA;gene=Ncoa2;product=nuclear receptor coactivator 2%2C transcript variant X18;transcript_id=XM_030252088.1;extra_copy_number=0
CM058241.1	Liftoff	exon	12220448	12220663	.	-	.	ID=exon-XM_030252088.1-14;Parent=rna-XM_030252088.1;Dbxref=GeneID:17978,GenBank:XM_030252088.1,MGI:MGI:1276533;gbkey=mRNA;gene=Ncoa2;product=nuclear receptor coactivator 2%2C transcript variant X18;transcript_id=XM_030252088.1;extra_copy_number=0
CM058241.1	Liftoff	exon	12223271	12223477	.	-	.	ID=exon-XM_030252088.1-13;Parent=rna-XM_030252088.1;Dbxref=GeneID:17978,GenBank:XM_030252088.1,MGI:MGI:1276533;gbkey=mRNA;gene=Ncoa2;product=nuclear receptor coactivator 2%2C transcript variant X18;transcript_id=XM_030252088.1;extra_copy_number=0
CM058241.1	Liftoff	exon	12225271	12225481	.	-	.	ID=exon-XM_030252088.1-12;Parent=rna-XM_030252088.1;Dbxref=GeneID:17978,GenBank:XM_030252088.1,MGI:MGI:1276533;gbkey=mRNA;gene=Ncoa2;product=nuclear receptor coactivator 2%2C transcript variant X18;transcript_id=XM_030252088.1;extra_copy_number=0
CM058241.1	Liftoff	exon	12232456	12233725	.	-	.	ID=exon-XM_030252088.1-11;Parent=rna-XM_030252088.1;Dbxref=GeneID:17978,GenBank:XM_030252088.1,MGI:MGI:1276533;gbkey=mRNA;gene=Ncoa2;product=nuclear receptor coactivator 2%2C transcript variant X18;transcript_id=XM_030252088.1;extra_copy_number=0
CM058241.1	Liftoff	exon	12235451	12235598	.	-	.	ID=exon-XM_030252088.1-10;Parent=rna-XM_030252088.1;Dbxref=GeneID:17978,GenBank:XM_030252088.1,MGI:MGI:1276533;gbkey=mRNA;gene=Ncoa2;product=nuclear receptor coactivator 2%2C transcript variant X18;transcript_id=XM_030252088.1;extra_copy_number=0
CM058241.1	Liftoff	exon	12238858	12239001	.	-	.	ID=exon-XM_030252088.1-9;Parent=rna-XM_030252088.1;Dbxref=GeneID:17978,GenBank:XM_030252088.1,MGI:MGI:1276533;gbkey=mRNA;gene=Ncoa2;product=nuclear receptor coactivator 2%2C transcript variant X18;transcript_id=XM_030252088.1;extra_copy_number=0
CM058241.1	Liftoff	exon	12239593	12239694	.	-	.	ID=exon-XM_030252088.1-8;Parent=rna-XM_030252088.1;Dbxref=GeneID:17978,GenBank:XM_030252088.1,MGI:MGI:1276533;gbkey=mRNA;gene=Ncoa2;product=nuclear receptor coactivator 2%2C transcript variant X18;transcript_id=XM_030252088.1;extra_copy_number=0
CM058241.1	Liftoff	exon	12242552	12242740	.	-	.	ID=exon-XM_030252088.1-7;Parent=rna-XM_030252088.1;Dbxref=GeneID:17978,GenBank:XM_030252088.1,MGI:MGI:1276533;gbkey=mRNA;gene=Ncoa2;product=nuclear receptor coactivator 2%2C transcript variant X18;transcript_id=XM_030252088.1;extra_copy_number=0
CM058241.1	Liftoff	exon	12245110	12245287	.	-	.	ID=exon-XM_030252088.1-6;Parent=rna-XM_030252088.1;Dbxref=GeneID:17978,GenBank:XM_030252088.1,MGI:MGI:1276533;gbkey=mRNA;gene=Ncoa2;product=nuclear receptor coactivator 2%2C transcript variant X18;transcript_id=XM_030252088.1;extra_copy_number=0
CM058241.1	Liftoff	exon	12248464	12248567	.	-	.	ID=exon-XM_030252088.1-5;Parent=rna-XM_030252088.1;Dbxref=GeneID:17978,GenBank:XM_030252088.1,MGI:MGI:1276533;gbkey=mRNA;gene=Ncoa2;product=nuclear receptor coactivator 2%2C transcript variant X18;transcript_id=XM_030252088.1;extra_copy_number=0
CM058241.1	Liftoff	exon	12279684	12279856	.	-	.	ID=exon-XM_030252088.1-4;Parent=rna-XM_030252088.1;Dbxref=GeneID:17978,GenBank:XM_030252088.1,MGI:MGI:1276533;gbkey=mRNA;gene=Ncoa2;product=nuclear receptor coactivator 2%2C transcript variant X18;transcript_id=XM_030252088.1;extra_copy_number=0
CM058241.1	Liftoff	exon	12282986	12283090	.	-	.	ID=exon-XM_030252088.1-3;Parent=rna-XM_030252088.1;Dbxref=GeneID:17978,GenBank:XM_030252088.1,MGI:MGI:1276533;gbkey=mRNA;gene=Ncoa2;product=nuclear receptor coactivator 2%2C transcript variant X18;transcript_id=XM_030252088.1;extra_copy_number=0
CM058241.1	Liftoff	exon	12344470	12344526	.	-	.	ID=exon-XM_030252088.1-2;Parent=rna-XM_030252088.1;Dbxref=GeneID:17978,GenBank:XM_030252088.1,MGI:MGI:1276533;gbkey=mRNA;gene=Ncoa2;product=nuclear receptor coactivator 2%2C transcript variant X18;transcript_id=XM_030252088.1;extra_copy_number=0
CM058241.1	Liftoff	exon	12432443	12432732	.	-	.	ID=exon-XM_030252088.1-1;Parent=rna-XM_030252088.1;Dbxref=GeneID:17978,GenBank:XM_030252088.1,MGI:MGI:1276533;gbkey=mRNA;gene=Ncoa2;product=nuclear receptor coactivator 2%2C transcript variant X18;transcript_id=XM_030252088.1;extra_copy_number=0
CM058241.1	Liftoff	CDS	12201137	12201148	.	-	.	ID=cds-XP_030107948.1;Parent=rna-XM_030252088.1;Dbxref=GeneID:17978,GenBank:XP_030107948.1,MGI:MGI:1276533;Name=XP_030107948.1;gbkey=CDS;gene=Ncoa2;product=nuclear receptor coactivator 2 isoform X3;protein_id=XP_030107948.1;extra_copy_number=0
CM058241.1	Liftoff	CDS	12205251	12205340	.	-	.	ID=cds-XP_030107948.1;Parent=rna-XM_030252088.1;Dbxref=GeneID:17978,GenBank:XP_030107948.1,MGI:MGI:1276533;Name=XP_030107948.1;gbkey=CDS;gene=Ncoa2;product=nuclear receptor coactivator 2 isoform X3;protein_id=XP_030107948.1;extra_copy_number=0
CM058241.1	Liftoff	CDS	12206693	12206891	.	-	.	ID=cds-XP_030107948.1;Parent=rna-XM_030252088.1;Dbxref=GeneID:17978,GenBank:XP_030107948.1,MGI:MGI:1276533;Name=XP_030107948.1;gbkey=CDS;gene=Ncoa2;product=nuclear receptor coactivator 2 isoform X3;protein_id=XP_030107948.1;extra_copy_number=0
CM058241.1	Liftoff	CDS	12207307	12207484	.	-	.	ID=cds-XP_030107948.1;Parent=rna-XM_030252088.1;Dbxref=GeneID:17978,GenBank:XP_030107948.1,MGI:MGI:1276533;Name=XP_030107948.1;gbkey=CDS;gene=Ncoa2;product=nuclear receptor coactivator 2 isoform X3;protein_id=XP_030107948.1;extra_copy_number=0
CM058241.1	Liftoff	CDS	12209066	12209294	.	-	.	ID=cds-XP_030107948.1;Parent=rna-XM_030252088.1;Dbxref=GeneID:17978,GenBank:XP_030107948.1,MGI:MGI:1276533;Name=XP_030107948.1;gbkey=CDS;gene=Ncoa2;product=nuclear receptor coactivator 2 isoform X3;protein_id=XP_030107948.1;extra_copy_number=0
CM058241.1	Liftoff	CDS	12210755	12210832	.	-	.	ID=cds-XP_030107948.1;Parent=rna-XM_030252088.1;Dbxref=GeneID:17978,GenBank:XP_030107948.1,MGI:MGI:1276533;Name=XP_030107948.1;gbkey=CDS;gene=Ncoa2;product=nuclear receptor coactivator 2 isoform X3;protein_id=XP_030107948.1;extra_copy_number=0
CM058241.1	Liftoff	CDS	12211173	12211451	.	-	.	ID=cds-XP_030107948.1;Parent=rna-XM_030252088.1;Dbxref=GeneID:17978,GenBank:XP_030107948.1,MGI:MGI:1276533;Name=XP_030107948.1;gbkey=CDS;gene=Ncoa2;product=nuclear receptor coactivator 2 isoform X3;protein_id=XP_030107948.1;extra_copy_number=0
CM058241.1	Liftoff	CDS	12214746	12214926	.	-	.	ID=cds-XP_030107948.1;Parent=rna-XM_030252088.1;Dbxref=GeneID:17978,GenBank:XP_030107948.1,MGI:MGI:1276533;Name=XP_030107948.1;gbkey=CDS;gene=Ncoa2;product=nuclear receptor coactivator 2 isoform X3;protein_id=XP_030107948.1;extra_copy_number=0
CM058241.1	Liftoff	CDS	12218536	12218665	.	-	.	ID=cds-XP_030107948.1;Parent=rna-XM_030252088.1;Dbxref=GeneID:17978,GenBank:XP_030107948.1,MGI:MGI:1276533;Name=XP_030107948.1;gbkey=CDS;gene=Ncoa2;product=nuclear receptor coactivator 2 isoform X3;protein_id=XP_030107948.1;extra_copy_number=0
CM058241.1	Liftoff	CDS	12220448	12220663	.	-	.	ID=cds-XP_030107948.1;Parent=rna-XM_030252088.1;Dbxref=GeneID:17978,GenBank:XP_030107948.1,MGI:MGI:1276533;Name=XP_030107948.1;gbkey=CDS;gene=Ncoa2;product=nuclear receptor coactivator 2 isoform X3;protein_id=XP_030107948.1;extra_copy_number=0
CM058241.1	Liftoff	CDS	12223271	12223477	.	-	.	ID=cds-XP_030107948.1;Parent=rna-XM_030252088.1;Dbxref=GeneID:17978,GenBank:XP_030107948.1,MGI:MGI:1276533;Name=XP_030107948.1;gbkey=CDS;gene=Ncoa2;product=nuclear receptor coactivator 2 isoform X3;protein_id=XP_030107948.1;extra_copy_number=0
CM058241.1	Liftoff	CDS	12225271	12225481	.	-	.	ID=cds-XP_030107948.1;Parent=rna-XM_030252088.1;Dbxref=GeneID:17978,GenBank:XP_030107948.1,MGI:MGI:1276533;Name=XP_030107948.1;gbkey=CDS;gene=Ncoa2;product=nuclear receptor coactivator 2 isoform X3;protein_id=XP_030107948.1;extra_copy_number=0
CM058241.1	Liftoff	CDS	12232456	12233725	.	-	.	ID=cds-XP_030107948.1;Parent=rna-XM_030252088.1;Dbxref=GeneID:17978,GenBank:XP_030107948.1,MGI:MGI:1276533;Name=XP_030107948.1;gbkey=CDS;gene=Ncoa2;product=nuclear receptor coactivator 2 isoform X3;protein_id=XP_030107948.1;extra_copy_number=0
CM058241.1	Liftoff	CDS	12235451	12235598	.	-	.	ID=cds-XP_030107948.1;Parent=rna-XM_030252088.1;Dbxref=GeneID:17978,GenBank:XP_030107948.1,MGI:MGI:1276533;Name=XP_030107948.1;gbkey=CDS;gene=Ncoa2;product=nuclear receptor coactivator 2 isoform X3;protein_id=XP_030107948.1;extra_copy_number=0
CM058241.1	Liftoff	CDS	12238858	12239001	.	-	.	ID=cds-XP_030107948.1;Parent=rna-XM_030252088.1;Dbxref=GeneID:17978,GenBank:XP_030107948.1,MGI:MGI:1276533;Name=XP_030107948.1;gbkey=CDS;gene=Ncoa2;product=nuclear receptor coactivator 2 isoform X3;protein_id=XP_030107948.1;extra_copy_number=0
CM058241.1	Liftoff	CDS	12239593	12239694	.	-	.	ID=cds-XP_030107948.1;Parent=rna-XM_030252088.1;Dbxref=GeneID:17978,GenBank:XP_030107948.1,MGI:MGI:1276533;Name=XP_030107948.1;gbkey=CDS;gene=Ncoa2;product=nuclear receptor coactivator 2 isoform X3;protein_id=XP_030107948.1;extra_copy_number=0
CM058241.1	Liftoff	CDS	12242552	12242740	.	-	.	ID=cds-XP_030107948.1;Parent=rna-XM_030252088.1;Dbxref=GeneID:17978,GenBank:XP_030107948.1,MGI:MGI:1276533;Name=XP_030107948.1;gbkey=CDS;gene=Ncoa2;product=nuclear receptor coactivator 2 isoform X3;protein_id=XP_030107948.1;extra_copy_number=0
CM058241.1	Liftoff	CDS	12245110	12245287	.	-	.	ID=cds-XP_030107948.1;Parent=rna-XM_030252088.1;Dbxref=GeneID:17978,GenBank:XP_030107948.1,MGI:MGI:1276533;Name=XP_030107948.1;gbkey=CDS;gene=Ncoa2;product=nuclear receptor coactivator 2 isoform X3;protein_id=XP_030107948.1;extra_copy_number=0
CM058241.1	Liftoff	CDS	12248464	12248567	.	-	.	ID=cds-XP_030107948.1;Parent=rna-XM_030252088.1;Dbxref=GeneID:17978,GenBank:XP_030107948.1,MGI:MGI:1276533;Name=XP_030107948.1;gbkey=CDS;gene=Ncoa2;product=nuclear receptor coactivator 2 isoform X3;protein_id=XP_030107948.1;extra_copy_number=0
CM058241.1	Liftoff	CDS	12279684	12279856	.	-	.	ID=cds-XP_030107948.1;Parent=rna-XM_030252088.1;Dbxref=GeneID:17978,GenBank:XP_030107948.1,MGI:MGI:1276533;Name=XP_030107948.1;gbkey=CDS;gene=Ncoa2;product=nuclear receptor coactivator 2 isoform X3;protein_id=XP_030107948.1;extra_copy_number=0
CM058241.1	Liftoff	CDS	12282986	12283071	.	-	.	ID=cds-XP_030107948.1;Parent=rna-XM_030252088.1;Dbxref=GeneID:17978,GenBank:XP_030107948.1,MGI:MGI:1276533;Name=XP_030107948.1;gbkey=CDS;gene=Ncoa2;product=nuclear receptor coactivator 2 isoform X3;protein_id=XP_030107948.1;extra_copy_number=0
CM058241.1	Liftoff	mRNA	12197501	12432234	.	-	.	ID=rna-XM_030252095.2;Parent=gene-Ncoa2;Dbxref=GeneID:17978,GenBank:XM_030252095.2,MGI:MGI:1276533;Name=XM_030252095.2;gbkey=mRNA;gene=Ncoa2;model_evidence=Supporting evidence includes similarity to: 5 mRNAs%2C 31 ESTs%2C 5 Proteins%2C 679 long SRA reads%2C and 100%25 coverage of the annotated genomic feature by RNAseq alignments%2C including 35 samples with support for all annotated introns;product=nuclear receptor coactivator 2%2C transcript variant X29;transcript_id=XM_030252095.2;matches_ref_protein=True;valid_ORF=True;extra_copy_number=0
CM058241.1	Liftoff	exon	12197501	12201148	.	-	.	ID=exon-XM_030252095.2-22;Parent=rna-XM_030252095.2;Dbxref=GeneID:17978,GenBank:XM_030252095.2,MGI:MGI:1276533;gbkey=mRNA;gene=Ncoa2;product=nuclear receptor coactivator 2%2C transcript variant X29;transcript_id=XM_030252095.2;extra_copy_number=0
CM058241.1	Liftoff	exon	12205251	12205340	.	-	.	ID=exon-XM_030252095.2-21;Parent=rna-XM_030252095.2;Dbxref=GeneID:17978,GenBank:XM_030252095.2,MGI:MGI:1276533;gbkey=mRNA;gene=Ncoa2;product=nuclear receptor coactivator 2%2C transcript variant X29;transcript_id=XM_030252095.2;extra_copy_number=0
CM058241.1	Liftoff	exon	12206693	12206891	.	-	.	ID=exon-XM_030252095.2-20;Parent=rna-XM_030252095.2;Dbxref=GeneID:17978,GenBank:XM_030252095.2,MGI:MGI:1276533;gbkey=mRNA;gene=Ncoa2;product=nuclear receptor coactivator 2%2C transcript variant X29;transcript_id=XM_030252095.2;extra_copy_number=0
CM058241.1	Liftoff	exon	12207307	12207484	.	-	.	ID=exon-XM_030252095.2-19;Parent=rna-XM_030252095.2;Dbxref=GeneID:17978,GenBank:XM_030252095.2,MGI:MGI:1276533;gbkey=mRNA;gene=Ncoa2;product=nuclear receptor coactivator 2%2C transcript variant X29;transcript_id=XM_030252095.2;extra_copy_number=0
CM058241.1	Liftoff	exon	12209066	12209294	.	-	.	ID=exon-XM_030252095.2-18;Parent=rna-XM_030252095.2;Dbxref=GeneID:17978,GenBank:XM_030252095.2,MGI:MGI:1276533;gbkey=mRNA;gene=Ncoa2;product=nuclear receptor coactivator 2%2C transcript variant X29;transcript_id=XM_030252095.2;extra_copy_number=0
CM058241.1	Liftoff	exon	12210755	12210832	.	-	.	ID=exon-XM_030252095.2-17;Parent=rna-XM_030252095.2;Dbxref=GeneID:17978,GenBank:XM_030252095.2,MGI:MGI:1276533;gbkey=mRNA;gene=Ncoa2;product=nuclear receptor coactivator 2%2C transcript variant X29;transcript_id=XM_030252095.2;extra_copy_number=0
CM058241.1	Liftoff	exon	12211173	12211451	.	-	.	ID=exon-XM_030252095.2-16;Parent=rna-XM_030252095.2;Dbxref=GeneID:17978,GenBank:XM_030252095.2,MGI:MGI:1276533;gbkey=mRNA;gene=Ncoa2;product=nuclear receptor coactivator 2%2C transcript variant X29;transcript_id=XM_030252095.2;extra_copy_number=0
CM058241.1	Liftoff	exon	12214746	12214911	.	-	.	ID=exon-XM_030252095.2-15;Parent=rna-XM_030252095.2;Dbxref=GeneID:17978,GenBank:XM_030252095.2,MGI:MGI:1276533;gbkey=mRNA;gene=Ncoa2;product=nuclear receptor coactivator 2%2C transcript variant X29;transcript_id=XM_030252095.2;extra_copy_number=0
CM058241.1	Liftoff	exon	12218536	12218665	.	-	.	ID=exon-XM_030252095.2-14;Parent=rna-XM_030252095.2;Dbxref=GeneID:17978,GenBank:XM_030252095.2,MGI:MGI:1276533;gbkey=mRNA;gene=Ncoa2;product=nuclear receptor coactivator 2%2C transcript variant X29;transcript_id=XM_030252095.2;extra_copy_number=0
CM058241.1	Liftoff	exon	12220448	12220663	.	-	.	ID=exon-XM_030252095.2-13;Parent=rna-XM_030252095.2;Dbxref=GeneID:17978,GenBank:XM_030252095.2,MGI:MGI:1276533;gbkey=mRNA;gene=Ncoa2;product=nuclear receptor coactivator 2%2C transcript variant X29;transcript_id=XM_030252095.2;extra_copy_number=0
CM058241.1	Liftoff	exon	12225271	12225481	.	-	.	ID=exon-XM_030252095.2-12;Parent=rna-XM_030252095.2;Dbxref=GeneID:17978,GenBank:XM_030252095.2,MGI:MGI:1276533;gbkey=mRNA;gene=Ncoa2;product=nuclear receptor coactivator 2%2C transcript variant X29;transcript_id=XM_030252095.2;extra_copy_number=0
CM058241.1	Liftoff	exon	12232456	12233725	.	-	.	ID=exon-XM_030252095.2-11;Parent=rna-XM_030252095.2;Dbxref=GeneID:17978,GenBank:XM_030252095.2,MGI:MGI:1276533;gbkey=mRNA;gene=Ncoa2;product=nuclear receptor coactivator 2%2C transcript variant X29;transcript_id=XM_030252095.2;extra_copy_number=0
CM058241.1	Liftoff	exon	12235451	12235598	.	-	.	ID=exon-XM_030252095.2-10;Parent=rna-XM_030252095.2;Dbxref=GeneID:17978,GenBank:XM_030252095.2,MGI:MGI:1276533;gbkey=mRNA;gene=Ncoa2;product=nuclear receptor coactivator 2%2C transcript variant X29;transcript_id=XM_030252095.2;extra_copy_number=0
CM058241.1	Liftoff	exon	12238858	12239001	.	-	.	ID=exon-XM_030252095.2-9;Parent=rna-XM_030252095.2;Dbxref=GeneID:17978,GenBank:XM_030252095.2,MGI:MGI:1276533;gbkey=mRNA;gene=Ncoa2;product=nuclear receptor coactivator 2%2C transcript variant X29;transcript_id=XM_030252095.2;extra_copy_number=0
CM058241.1	Liftoff	exon	12239593	12239694	.	-	.	ID=exon-XM_030252095.2-8;Parent=rna-XM_030252095.2;Dbxref=GeneID:17978,GenBank:XM_030252095.2,MGI:MGI:1276533;gbkey=mRNA;gene=Ncoa2;product=nuclear receptor coactivator 2%2C transcript variant X29;transcript_id=XM_030252095.2;extra_copy_number=0
CM058241.1	Liftoff	exon	12242552	12242740	.	-	.	ID=exon-XM_030252095.2-7;Parent=rna-XM_030252095.2;Dbxref=GeneID:17978,GenBank:XM_030252095.2,MGI:MGI:1276533;gbkey=mRNA;gene=Ncoa2;product=nuclear receptor coactivator 2%2C transcript variant X29;transcript_id=XM_030252095.2;extra_copy_number=0
CM058241.1	Liftoff	exon	12245110	12245287	.	-	.	ID=exon-XM_030252095.2-6;Parent=rna-XM_030252095.2;Dbxref=GeneID:17978,GenBank:XM_030252095.2,MGI:MGI:1276533;gbkey=mRNA;gene=Ncoa2;product=nuclear receptor coactivator 2%2C transcript variant X29;transcript_id=XM_030252095.2;extra_copy_number=0
CM058241.1	Liftoff	exon	12248464	12248567	.	-	.	ID=exon-XM_030252095.2-5;Parent=rna-XM_030252095.2;Dbxref=GeneID:17978,GenBank:XM_030252095.2,MGI:MGI:1276533;gbkey=mRNA;gene=Ncoa2;product=nuclear receptor coactivator 2%2C transcript variant X29;transcript_id=XM_030252095.2;extra_copy_number=0
CM058241.1	Liftoff	exon	12279684	12279856	.	-	.	ID=exon-XM_030252095.2-4;Parent=rna-XM_030252095.2;Dbxref=GeneID:17978,GenBank:XM_030252095.2,MGI:MGI:1276533;gbkey=mRNA;gene=Ncoa2;product=nuclear receptor coactivator 2%2C transcript variant X29;transcript_id=XM_030252095.2;extra_copy_number=0
CM058241.1	Liftoff	exon	12282986	12283090	.	-	.	ID=exon-XM_030252095.2-3;Parent=rna-XM_030252095.2;Dbxref=GeneID:17978,GenBank:XM_030252095.2,MGI:MGI:1276533;gbkey=mRNA;gene=Ncoa2;product=nuclear receptor coactivator 2%2C transcript variant X29;transcript_id=XM_030252095.2;extra_copy_number=0
CM058241.1	Liftoff	exon	12344470	12344526	.	-	.	ID=exon-XM_030252095.2-2;Parent=rna-XM_030252095.2;Dbxref=GeneID:17978,GenBank:XM_030252095.2,MGI:MGI:1276533;gbkey=mRNA;gene=Ncoa2;product=nuclear receptor coactivator 2%2C transcript variant X29;transcript_id=XM_030252095.2;extra_copy_number=0
CM058241.1	Liftoff	exon	12432096	12432234	.	-	.	ID=exon-XM_030252095.2-1;Parent=rna-XM_030252095.2;Dbxref=GeneID:17978,GenBank:XM_030252095.2,MGI:MGI:1276533;gbkey=mRNA;gene=Ncoa2;product=nuclear receptor coactivator 2%2C transcript variant X29;transcript_id=XM_030252095.2;extra_copy_number=0
CM058241.1	Liftoff	CDS	12201137	12201148	.	-	.	ID=cds-XP_030107955.1;Parent=rna-XM_030252095.2;Dbxref=GeneID:17978,GenBank:XP_030107955.1,MGI:MGI:1276533;Name=XP_030107955.1;gbkey=CDS;gene=Ncoa2;product=nuclear receptor coactivator 2 isoform X7;protein_id=XP_030107955.1;extra_copy_number=0
CM058241.1	Liftoff	CDS	12205251	12205340	.	-	.	ID=cds-XP_030107955.1;Parent=rna-XM_030252095.2;Dbxref=GeneID:17978,GenBank:XP_030107955.1,MGI:MGI:1276533;Name=XP_030107955.1;gbkey=CDS;gene=Ncoa2;product=nuclear receptor coactivator 2 isoform X7;protein_id=XP_030107955.1;extra_copy_number=0
CM058241.1	Liftoff	CDS	12206693	12206891	.	-	.	ID=cds-XP_030107955.1;Parent=rna-XM_030252095.2;Dbxref=GeneID:17978,GenBank:XP_030107955.1,MGI:MGI:1276533;Name=XP_030107955.1;gbkey=CDS;gene=Ncoa2;product=nuclear receptor coactivator 2 isoform X7;protein_id=XP_030107955.1;extra_copy_number=0
CM058241.1	Liftoff	CDS	12207307	12207484	.	-	.	ID=cds-XP_030107955.1;Parent=rna-XM_030252095.2;Dbxref=GeneID:17978,GenBank:XP_030107955.1,MGI:MGI:1276533;Name=XP_030107955.1;gbkey=CDS;gene=Ncoa2;product=nuclear receptor coactivator 2 isoform X7;protein_id=XP_030107955.1;extra_copy_number=0
CM058241.1	Liftoff	CDS	12209066	12209294	.	-	.	ID=cds-XP_030107955.1;Parent=rna-XM_030252095.2;Dbxref=GeneID:17978,GenBank:XP_030107955.1,MGI:MGI:1276533;Name=XP_030107955.1;gbkey=CDS;gene=Ncoa2;product=nuclear receptor coactivator 2 isoform X7;protein_id=XP_030107955.1;extra_copy_number=0
CM058241.1	Liftoff	CDS	12210755	12210832	.	-	.	ID=cds-XP_030107955.1;Parent=rna-XM_030252095.2;Dbxref=GeneID:17978,GenBank:XP_030107955.1,MGI:MGI:1276533;Name=XP_030107955.1;gbkey=CDS;gene=Ncoa2;product=nuclear receptor coactivator 2 isoform X7;protein_id=XP_030107955.1;extra_copy_number=0
CM058241.1	Liftoff	CDS	12211173	12211451	.	-	.	ID=cds-XP_030107955.1;Parent=rna-XM_030252095.2;Dbxref=GeneID:17978,GenBank:XP_030107955.1,MGI:MGI:1276533;Name=XP_030107955.1;gbkey=CDS;gene=Ncoa2;product=nuclear receptor coactivator 2 isoform X7;protein_id=XP_030107955.1;extra_copy_number=0
CM058241.1	Liftoff	CDS	12214746	12214911	.	-	.	ID=cds-XP_030107955.1;Parent=rna-XM_030252095.2;Dbxref=GeneID:17978,GenBank:XP_030107955.1,MGI:MGI:1276533;Name=XP_030107955.1;gbkey=CDS;gene=Ncoa2;product=nuclear receptor coactivator 2 isoform X7;protein_id=XP_030107955.1;extra_copy_number=0
CM058241.1	Liftoff	CDS	12218536	12218665	.	-	.	ID=cds-XP_030107955.1;Parent=rna-XM_030252095.2;Dbxref=GeneID:17978,GenBank:XP_030107955.1,MGI:MGI:1276533;Name=XP_030107955.1;gbkey=CDS;gene=Ncoa2;product=nuclear receptor coactivator 2 isoform X7;protein_id=XP_030107955.1;extra_copy_number=0
CM058241.1	Liftoff	CDS	12220448	12220663	.	-	.	ID=cds-XP_030107955.1;Parent=rna-XM_030252095.2;Dbxref=GeneID:17978,GenBank:XP_030107955.1,MGI:MGI:1276533;Name=XP_030107955.1;gbkey=CDS;gene=Ncoa2;product=nuclear receptor coactivator 2 isoform X7;protein_id=XP_030107955.1;extra_copy_number=0
CM058241.1	Liftoff	CDS	12225271	12225481	.	-	.	ID=cds-XP_030107955.1;Parent=rna-XM_030252095.2;Dbxref=GeneID:17978,GenBank:XP_030107955.1,MGI:MGI:1276533;Name=XP_030107955.1;gbkey=CDS;gene=Ncoa2;product=nuclear receptor coactivator 2 isoform X7;protein_id=XP_030107955.1;extra_copy_number=0
CM058241.1	Liftoff	CDS	12232456	12233725	.	-	.	ID=cds-XP_030107955.1;Parent=rna-XM_030252095.2;Dbxref=GeneID:17978,GenBank:XP_030107955.1,MGI:MGI:1276533;Name=XP_030107955.1;gbkey=CDS;gene=Ncoa2;product=nuclear receptor coactivator 2 isoform X7;protein_id=XP_030107955.1;extra_copy_number=0
CM058241.1	Liftoff	CDS	12235451	12235598	.	-	.	ID=cds-XP_030107955.1;Parent=rna-XM_030252095.2;Dbxref=GeneID:17978,GenBank:XP_030107955.1,MGI:MGI:1276533;Name=XP_030107955.1;gbkey=CDS;gene=Ncoa2;product=nuclear receptor coactivator 2 isoform X7;protein_id=XP_030107955.1;extra_copy_number=0
CM058241.1	Liftoff	CDS	12238858	12239001	.	-	.	ID=cds-XP_030107955.1;Parent=rna-XM_030252095.2;Dbxref=GeneID:17978,GenBank:XP_030107955.1,MGI:MGI:1276533;Name=XP_030107955.1;gbkey=CDS;gene=Ncoa2;product=nuclear receptor coactivator 2 isoform X7;protein_id=XP_030107955.1;extra_copy_number=0
CM058241.1	Liftoff	CDS	12239593	12239694	.	-	.	ID=cds-XP_030107955.1;Parent=rna-XM_030252095.2;Dbxref=GeneID:17978,GenBank:XP_030107955.1,MGI:MGI:1276533;Name=XP_030107955.1;gbkey=CDS;gene=Ncoa2;product=nuclear receptor coactivator 2 isoform X7;protein_id=XP_030107955.1;extra_copy_number=0
CM058241.1	Liftoff	CDS	12242552	12242740	.	-	.	ID=cds-XP_030107955.1;Parent=rna-XM_030252095.2;Dbxref=GeneID:17978,GenBank:XP_030107955.1,MGI:MGI:1276533;Name=XP_030107955.1;gbkey=CDS;gene=Ncoa2;product=nuclear receptor coactivator 2 isoform X7;protein_id=XP_030107955.1;extra_copy_number=0
CM058241.1	Liftoff	CDS	12245110	12245287	.	-	.	ID=cds-XP_030107955.1;Parent=rna-XM_030252095.2;Dbxref=GeneID:17978,GenBank:XP_030107955.1,MGI:MGI:1276533;Name=XP_030107955.1;gbkey=CDS;gene=Ncoa2;product=nuclear receptor coactivator 2 isoform X7;protein_id=XP_030107955.1;extra_copy_number=0
CM058241.1	Liftoff	CDS	12248464	12248567	.	-	.	ID=cds-XP_030107955.1;Parent=rna-XM_030252095.2;Dbxref=GeneID:17978,GenBank:XP_030107955.1,MGI:MGI:1276533;Name=XP_030107955.1;gbkey=CDS;gene=Ncoa2;product=nuclear receptor coactivator 2 isoform X7;protein_id=XP_030107955.1;extra_copy_number=0
CM058241.1	Liftoff	CDS	12279684	12279856	.	-	.	ID=cds-XP_030107955.1;Parent=rna-XM_030252095.2;Dbxref=GeneID:17978,GenBank:XP_030107955.1,MGI:MGI:1276533;Name=XP_030107955.1;gbkey=CDS;gene=Ncoa2;product=nuclear receptor coactivator 2 isoform X7;protein_id=XP_030107955.1;extra_copy_number=0
CM058241.1	Liftoff	CDS	12282986	12283071	.	-	.	ID=cds-XP_030107955.1;Parent=rna-XM_030252095.2;Dbxref=GeneID:17978,GenBank:XP_030107955.1,MGI:MGI:1276533;Name=XP_030107955.1;gbkey=CDS;gene=Ncoa2;product=nuclear receptor coactivator 2 isoform X7;protein_id=XP_030107955.1;extra_copy_number=0
CM058241.1	Liftoff	mRNA	12197501	12432732	.	-	.	ID=rna-XM_036162655.1;Parent=gene-Ncoa2;Dbxref=GeneID:17978,GenBank:XM_036162655.1,MGI:MGI:1276533;Name=XM_036162655.1;gbkey=mRNA;gene=Ncoa2;model_evidence=Supporting evidence includes similarity to: 1 mRNA%2C 35 ESTs%2C 773 long SRA reads%2C and 100%25 coverage of the annotated genomic feature by RNAseq alignments%2C including 18 samples with support for all annotated introns;product=nuclear receptor coactivator 2%2C transcript variant X1;transcript_id=XM_036162655.1;matches_ref_protein=True;valid_ORF=True;extra_copy_number=0
CM058241.1	Liftoff	exon	12197501	12201148	.	-	.	ID=exon-XM_036162655.1-24;Parent=rna-XM_036162655.1;Dbxref=GeneID:17978,GenBank:XM_036162655.1,MGI:MGI:1276533;gbkey=mRNA;gene=Ncoa2;product=nuclear receptor coactivator 2%2C transcript variant X1;transcript_id=XM_036162655.1;extra_copy_number=0
CM058241.1	Liftoff	exon	12201370	12201530	.	-	.	ID=exon-XM_036162655.1-23;Parent=rna-XM_036162655.1;Dbxref=GeneID:17978,GenBank:XM_036162655.1,MGI:MGI:1276533;gbkey=mRNA;gene=Ncoa2;product=nuclear receptor coactivator 2%2C transcript variant X1;transcript_id=XM_036162655.1;extra_copy_number=0
CM058241.1	Liftoff	exon	12205251	12205340	.	-	.	ID=exon-XM_036162655.1-22;Parent=rna-XM_036162655.1;Dbxref=GeneID:17978,GenBank:XM_036162655.1,MGI:MGI:1276533;gbkey=mRNA;gene=Ncoa2;product=nuclear receptor coactivator 2%2C transcript variant X1;transcript_id=XM_036162655.1;extra_copy_number=0
CM058241.1	Liftoff	exon	12206693	12206891	.	-	.	ID=exon-XM_036162655.1-21;Parent=rna-XM_036162655.1;Dbxref=GeneID:17978,GenBank:XM_036162655.1,MGI:MGI:1276533;gbkey=mRNA;gene=Ncoa2;product=nuclear receptor coactivator 2%2C transcript variant X1;transcript_id=XM_036162655.1;extra_copy_number=0
CM058241.1	Liftoff	exon	12207307	12207484	.	-	.	ID=exon-XM_036162655.1-20;Parent=rna-XM_036162655.1;Dbxref=GeneID:17978,GenBank:XM_036162655.1,MGI:MGI:1276533;gbkey=mRNA;gene=Ncoa2;product=nuclear receptor coactivator 2%2C transcript variant X1;transcript_id=XM_036162655.1;extra_copy_number=0
CM058241.1	Liftoff	exon	12209066	12209294	.	-	.	ID=exon-XM_036162655.1-19;Parent=rna-XM_036162655.1;Dbxref=GeneID:17978,GenBank:XM_036162655.1,MGI:MGI:1276533;gbkey=mRNA;gene=Ncoa2;product=nuclear receptor coactivator 2%2C transcript variant X1;transcript_id=XM_036162655.1;extra_copy_number=0
CM058241.1	Liftoff	exon	12210755	12210832	.	-	.	ID=exon-XM_036162655.1-18;Parent=rna-XM_036162655.1;Dbxref=GeneID:17978,GenBank:XM_036162655.1,MGI:MGI:1276533;gbkey=mRNA;gene=Ncoa2;product=nuclear receptor coactivator 2%2C transcript variant X1;transcript_id=XM_036162655.1;extra_copy_number=0
CM058241.1	Liftoff	exon	12211173	12211451	.	-	.	ID=exon-XM_036162655.1-17;Parent=rna-XM_036162655.1;Dbxref=GeneID:17978,GenBank:XM_036162655.1,MGI:MGI:1276533;gbkey=mRNA;gene=Ncoa2;product=nuclear receptor coactivator 2%2C transcript variant X1;transcript_id=XM_036162655.1;extra_copy_number=0
CM058241.1	Liftoff	exon	12214746	12214926	.	-	.	ID=exon-XM_036162655.1-16;Parent=rna-XM_036162655.1;Dbxref=GeneID:17978,GenBank:XM_036162655.1,MGI:MGI:1276533;gbkey=mRNA;gene=Ncoa2;product=nuclear receptor coactivator 2%2C transcript variant X1;transcript_id=XM_036162655.1;extra_copy_number=0
CM058241.1	Liftoff	exon	12218536	12218665	.	-	.	ID=exon-XM_036162655.1-15;Parent=rna-XM_036162655.1;Dbxref=GeneID:17978,GenBank:XM_036162655.1,MGI:MGI:1276533;gbkey=mRNA;gene=Ncoa2;product=nuclear receptor coactivator 2%2C transcript variant X1;transcript_id=XM_036162655.1;extra_copy_number=0
CM058241.1	Liftoff	exon	12220448	12220663	.	-	.	ID=exon-XM_036162655.1-14;Parent=rna-XM_036162655.1;Dbxref=GeneID:17978,GenBank:XM_036162655.1,MGI:MGI:1276533;gbkey=mRNA;gene=Ncoa2;product=nuclear receptor coactivator 2%2C transcript variant X1;transcript_id=XM_036162655.1;extra_copy_number=0
CM058241.1	Liftoff	exon	12223271	12223477	.	-	.	ID=exon-XM_036162655.1-13;Parent=rna-XM_036162655.1;Dbxref=GeneID:17978,GenBank:XM_036162655.1,MGI:MGI:1276533;gbkey=mRNA;gene=Ncoa2;product=nuclear receptor coactivator 2%2C transcript variant X1;transcript_id=XM_036162655.1;extra_copy_number=0
CM058241.1	Liftoff	exon	12225271	12225481	.	-	.	ID=exon-XM_036162655.1-12;Parent=rna-XM_036162655.1;Dbxref=GeneID:17978,GenBank:XM_036162655.1,MGI:MGI:1276533;gbkey=mRNA;gene=Ncoa2;product=nuclear receptor coactivator 2%2C transcript variant X1;transcript_id=XM_036162655.1;extra_copy_number=0
CM058241.1	Liftoff	exon	12232456	12233725	.	-	.	ID=exon-XM_036162655.1-11;Parent=rna-XM_036162655.1;Dbxref=GeneID:17978,GenBank:XM_036162655.1,MGI:MGI:1276533;gbkey=mRNA;gene=Ncoa2;product=nuclear receptor coactivator 2%2C transcript variant X1;transcript_id=XM_036162655.1;extra_copy_number=0
CM058241.1	Liftoff	exon	12235451	12235598	.	-	.	ID=exon-XM_036162655.1-10;Parent=rna-XM_036162655.1;Dbxref=GeneID:17978,GenBank:XM_036162655.1,MGI:MGI:1276533;gbkey=mRNA;gene=Ncoa2;product=nuclear receptor coactivator 2%2C transcript variant X1;transcript_id=XM_036162655.1;extra_copy_number=0
CM058241.1	Liftoff	exon	12238858	12239001	.	-	.	ID=exon-XM_036162655.1-9;Parent=rna-XM_036162655.1;Dbxref=GeneID:17978,GenBank:XM_036162655.1,MGI:MGI:1276533;gbkey=mRNA;gene=Ncoa2;product=nuclear receptor coactivator 2%2C transcript variant X1;transcript_id=XM_036162655.1;extra_copy_number=0
CM058241.1	Liftoff	exon	12239593	12239694	.	-	.	ID=exon-XM_036162655.1-8;Parent=rna-XM_036162655.1;Dbxref=GeneID:17978,GenBank:XM_036162655.1,MGI:MGI:1276533;gbkey=mRNA;gene=Ncoa2;product=nuclear receptor coactivator 2%2C transcript variant X1;transcript_id=XM_036162655.1;extra_copy_number=0
CM058241.1	Liftoff	exon	12242552	12242740	.	-	.	ID=exon-XM_036162655.1-7;Parent=rna-XM_036162655.1;Dbxref=GeneID:17978,GenBank:XM_036162655.1,MGI:MGI:1276533;gbkey=mRNA;gene=Ncoa2;product=nuclear receptor coactivator 2%2C transcript variant X1;transcript_id=XM_036162655.1;extra_copy_number=0
CM058241.1	Liftoff	exon	12245110	12245287	.	-	.	ID=exon-XM_036162655.1-6;Parent=rna-XM_036162655.1;Dbxref=GeneID:17978,GenBank:XM_036162655.1,MGI:MGI:1276533;gbkey=mRNA;gene=Ncoa2;product=nuclear receptor coactivator 2%2C transcript variant X1;transcript_id=XM_036162655.1;extra_copy_number=0
CM058241.1	Liftoff	exon	12248464	12248567	.	-	.	ID=exon-XM_036162655.1-5;Parent=rna-XM_036162655.1;Dbxref=GeneID:17978,GenBank:XM_036162655.1,MGI:MGI:1276533;gbkey=mRNA;gene=Ncoa2;product=nuclear receptor coactivator 2%2C transcript variant X1;transcript_id=XM_036162655.1;extra_copy_number=0
CM058241.1	Liftoff	exon	12279684	12279856	.	-	.	ID=exon-XM_036162655.1-4;Parent=rna-XM_036162655.1;Dbxref=GeneID:17978,GenBank:XM_036162655.1,MGI:MGI:1276533;gbkey=mRNA;gene=Ncoa2;product=nuclear receptor coactivator 2%2C transcript variant X1;transcript_id=XM_036162655.1;extra_copy_number=0
CM058241.1	Liftoff	exon	12282986	12283090	.	-	.	ID=exon-XM_036162655.1-3;Parent=rna-XM_036162655.1;Dbxref=GeneID:17978,GenBank:XM_036162655.1,MGI:MGI:1276533;gbkey=mRNA;gene=Ncoa2;product=nuclear receptor coactivator 2%2C transcript variant X1;transcript_id=XM_036162655.1;extra_copy_number=0
CM058241.1	Liftoff	exon	12344470	12344526	.	-	.	ID=exon-XM_036162655.1-2;Parent=rna-XM_036162655.1;Dbxref=GeneID:17978,GenBank:XM_036162655.1,MGI:MGI:1276533;gbkey=mRNA;gene=Ncoa2;product=nuclear receptor coactivator 2%2C transcript variant X1;transcript_id=XM_036162655.1;extra_copy_number=0
CM058241.1	Liftoff	exon	12432443	12432732	.	-	.	ID=exon-XM_036162655.1-1;Parent=rna-XM_036162655.1;Dbxref=GeneID:17978,GenBank:XM_036162655.1,MGI:MGI:1276533;gbkey=mRNA;gene=Ncoa2;product=nuclear receptor coactivator 2%2C transcript variant X1;transcript_id=XM_036162655.1;extra_copy_number=0
CM058241.1	Liftoff	CDS	12201148	12201148	.	-	.	ID=cds-XP_036018548.1;Parent=rna-XM_036162655.1;Dbxref=GeneID:17978,GenBank:XP_036018548.1,MGI:MGI:1276533;Name=XP_036018548.1;gbkey=CDS;gene=Ncoa2;product=nuclear receptor coactivator 2 isoform X1;protein_id=XP_036018548.1;extra_copy_number=0
CM058241.1	Liftoff	CDS	12201370	12201530	.	-	.	ID=cds-XP_036018548.1;Parent=rna-XM_036162655.1;Dbxref=GeneID:17978,GenBank:XP_036018548.1,MGI:MGI:1276533;Name=XP_036018548.1;gbkey=CDS;gene=Ncoa2;product=nuclear receptor coactivator 2 isoform X1;protein_id=XP_036018548.1;extra_copy_number=0
CM058241.1	Liftoff	CDS	12205251	12205340	.	-	.	ID=cds-XP_036018548.1;Parent=rna-XM_036162655.1;Dbxref=GeneID:17978,GenBank:XP_036018548.1,MGI:MGI:1276533;Name=XP_036018548.1;gbkey=CDS;gene=Ncoa2;product=nuclear receptor coactivator 2 isoform X1;protein_id=XP_036018548.1;extra_copy_number=0
CM058241.1	Liftoff	CDS	12206693	12206891	.	-	.	ID=cds-XP_036018548.1;Parent=rna-XM_036162655.1;Dbxref=GeneID:17978,GenBank:XP_036018548.1,MGI:MGI:1276533;Name=XP_036018548.1;gbkey=CDS;gene=Ncoa2;product=nuclear receptor coactivator 2 isoform X1;protein_id=XP_036018548.1;extra_copy_number=0
CM058241.1	Liftoff	CDS	12207307	12207484	.	-	.	ID=cds-XP_036018548.1;Parent=rna-XM_036162655.1;Dbxref=GeneID:17978,GenBank:XP_036018548.1,MGI:MGI:1276533;Name=XP_036018548.1;gbkey=CDS;gene=Ncoa2;product=nuclear receptor coactivator 2 isoform X1;protein_id=XP_036018548.1;extra_copy_number=0
CM058241.1	Liftoff	CDS	12209066	12209294	.	-	.	ID=cds-XP_036018548.1;Parent=rna-XM_036162655.1;Dbxref=GeneID:17978,GenBank:XP_036018548.1,MGI:MGI:1276533;Name=XP_036018548.1;gbkey=CDS;gene=Ncoa2;product=nuclear receptor coactivator 2 isoform X1;protein_id=XP_036018548.1;extra_copy_number=0
CM058241.1	Liftoff	CDS	12210755	12210832	.	-	.	ID=cds-XP_036018548.1;Parent=rna-XM_036162655.1;Dbxref=GeneID:17978,GenBank:XP_036018548.1,MGI:MGI:1276533;Name=XP_036018548.1;gbkey=CDS;gene=Ncoa2;product=nuclear receptor coactivator 2 isoform X1;protein_id=XP_036018548.1;extra_copy_number=0
CM058241.1	Liftoff	CDS	12211173	12211451	.	-	.	ID=cds-XP_036018548.1;Parent=rna-XM_036162655.1;Dbxref=GeneID:17978,GenBank:XP_036018548.1,MGI:MGI:1276533;Name=XP_036018548.1;gbkey=CDS;gene=Ncoa2;product=nuclear receptor coactivator 2 isoform X1;protein_id=XP_036018548.1;extra_copy_number=0
CM058241.1	Liftoff	CDS	12214746	12214926	.	-	.	ID=cds-XP_036018548.1;Parent=rna-XM_036162655.1;Dbxref=GeneID:17978,GenBank:XP_036018548.1,MGI:MGI:1276533;Name=XP_036018548.1;gbkey=CDS;gene=Ncoa2;product=nuclear receptor coactivator 2 isoform X1;protein_id=XP_036018548.1;extra_copy_number=0
CM058241.1	Liftoff	CDS	12218536	12218665	.	-	.	ID=cds-XP_036018548.1;Parent=rna-XM_036162655.1;Dbxref=GeneID:17978,GenBank:XP_036018548.1,MGI:MGI:1276533;Name=XP_036018548.1;gbkey=CDS;gene=Ncoa2;product=nuclear receptor coactivator 2 isoform X1;protein_id=XP_036018548.1;extra_copy_number=0
CM058241.1	Liftoff	CDS	12220448	12220663	.	-	.	ID=cds-XP_036018548.1;Parent=rna-XM_036162655.1;Dbxref=GeneID:17978,GenBank:XP_036018548.1,MGI:MGI:1276533;Name=XP_036018548.1;gbkey=CDS;gene=Ncoa2;product=nuclear receptor coactivator 2 isoform X1;protein_id=XP_036018548.1;extra_copy_number=0
CM058241.1	Liftoff	CDS	12223271	12223477	.	-	.	ID=cds-XP_036018548.1;Parent=rna-XM_036162655.1;Dbxref=GeneID:17978,GenBank:XP_036018548.1,MGI:MGI:1276533;Name=XP_036018548.1;gbkey=CDS;gene=Ncoa2;product=nuclear receptor coactivator 2 isoform X1;protein_id=XP_036018548.1;extra_copy_number=0
CM058241.1	Liftoff	CDS	12225271	12225481	.	-	.	ID=cds-XP_036018548.1;Parent=rna-XM_036162655.1;Dbxref=GeneID:17978,GenBank:XP_036018548.1,MGI:MGI:1276533;Name=XP_036018548.1;gbkey=CDS;gene=Ncoa2;product=nuclear receptor coactivator 2 isoform X1;protein_id=XP_036018548.1;extra_copy_number=0
CM058241.1	Liftoff	CDS	12232456	12233725	.	-	.	ID=cds-XP_036018548.1;Parent=rna-XM_036162655.1;Dbxref=GeneID:17978,GenBank:XP_036018548.1,MGI:MGI:1276533;Name=XP_036018548.1;gbkey=CDS;gene=Ncoa2;product=nuclear receptor coactivator 2 isoform X1;protein_id=XP_036018548.1;extra_copy_number=0
CM058241.1	Liftoff	CDS	12235451	12235598	.	-	.	ID=cds-XP_036018548.1;Parent=rna-XM_036162655.1;Dbxref=GeneID:17978,GenBank:XP_036018548.1,MGI:MGI:1276533;Name=XP_036018548.1;gbkey=CDS;gene=Ncoa2;product=nuclear receptor coactivator 2 isoform X1;protein_id=XP_036018548.1;extra_copy_number=0
CM058241.1	Liftoff	CDS	12238858	12239001	.	-	.	ID=cds-XP_036018548.1;Parent=rna-XM_036162655.1;Dbxref=GeneID:17978,GenBank:XP_036018548.1,MGI:MGI:1276533;Name=XP_036018548.1;gbkey=CDS;gene=Ncoa2;product=nuclear receptor coactivator 2 isoform X1;protein_id=XP_036018548.1;extra_copy_number=0
CM058241.1	Liftoff	CDS	12239593	12239694	.	-	.	ID=cds-XP_036018548.1;Parent=rna-XM_036162655.1;Dbxref=GeneID:17978,GenBank:XP_036018548.1,MGI:MGI:1276533;Name=XP_036018548.1;gbkey=CDS;gene=Ncoa2;product=nuclear receptor coactivator 2 isoform X1;protein_id=XP_036018548.1;extra_copy_number=0
CM058241.1	Liftoff	CDS	12242552	12242740	.	-	.	ID=cds-XP_036018548.1;Parent=rna-XM_036162655.1;Dbxref=GeneID:17978,GenBank:XP_036018548.1,MGI:MGI:1276533;Name=XP_036018548.1;gbkey=CDS;gene=Ncoa2;product=nuclear receptor coactivator 2 isoform X1;protein_id=XP_036018548.1;extra_copy_number=0
CM058241.1	Liftoff	CDS	12245110	12245287	.	-	.	ID=cds-XP_036018548.1;Parent=rna-XM_036162655.1;Dbxref=GeneID:17978,GenBank:XP_036018548.1,MGI:MGI:1276533;Name=XP_036018548.1;gbkey=CDS;gene=Ncoa2;product=nuclear receptor coactivator 2 isoform X1;protein_id=XP_036018548.1;extra_copy_number=0
CM058241.1	Liftoff	CDS	12248464	12248567	.	-	.	ID=cds-XP_036018548.1;Parent=rna-XM_036162655.1;Dbxref=GeneID:17978,GenBank:XP_036018548.1,MGI:MGI:1276533;Name=XP_036018548.1;gbkey=CDS;gene=Ncoa2;product=nuclear receptor coactivator 2 isoform X1;protein_id=XP_036018548.1;extra_copy_number=0
CM058241.1	Liftoff	CDS	12279684	12279856	.	-	.	ID=cds-XP_036018548.1;Parent=rna-XM_036162655.1;Dbxref=GeneID:17978,GenBank:XP_036018548.1,MGI:MGI:1276533;Name=XP_036018548.1;gbkey=CDS;gene=Ncoa2;product=nuclear receptor coactivator 2 isoform X1;protein_id=XP_036018548.1;extra_copy_number=0
CM058241.1	Liftoff	CDS	12282986	12283071	.	-	.	ID=cds-XP_036018548.1;Parent=rna-XM_036162655.1;Dbxref=GeneID:17978,GenBank:XP_036018548.1,MGI:MGI:1276533;Name=XP_036018548.1;gbkey=CDS;gene=Ncoa2;product=nuclear receptor coactivator 2 isoform X1;protein_id=XP_036018548.1;extra_copy_number=0
CM058241.1	Liftoff	mRNA	12197501	12432234	.	-	.	ID=rna-XM_036162694.1;Parent=gene-Ncoa2;Dbxref=GeneID:17978,GenBank:XM_036162694.1,MGI:MGI:1276533;Name=XM_036162694.1;gbkey=mRNA;gene=Ncoa2;model_evidence=Supporting evidence includes similarity to: 4 mRNAs%2C 33 ESTs%2C 8 Proteins%2C 901 long SRA reads%2C and 100%25 coverage of the annotated genomic feature by RNAseq alignments%2C including 34 samples with support for all annotated introns;product=nuclear receptor coactivator 2%2C transcript variant X20;transcript_id=XM_036162694.1;matches_ref_protein=True;valid_ORF=True;extra_copy_number=0
CM058241.1	Liftoff	exon	12197501	12201148	.	-	.	ID=exon-XM_036162694.1-23;Parent=rna-XM_036162694.1;Dbxref=GeneID:17978,GenBank:XM_036162694.1,MGI:MGI:1276533;gbkey=mRNA;gene=Ncoa2;product=nuclear receptor coactivator 2%2C transcript variant X20;transcript_id=XM_036162694.1;extra_copy_number=0
CM058241.1	Liftoff	exon	12205251	12205340	.	-	.	ID=exon-XM_036162694.1-22;Parent=rna-XM_036162694.1;Dbxref=GeneID:17978,GenBank:XM_036162694.1,MGI:MGI:1276533;gbkey=mRNA;gene=Ncoa2;product=nuclear receptor coactivator 2%2C transcript variant X20;transcript_id=XM_036162694.1;extra_copy_number=0
CM058241.1	Liftoff	exon	12206693	12206891	.	-	.	ID=exon-XM_036162694.1-21;Parent=rna-XM_036162694.1;Dbxref=GeneID:17978,GenBank:XM_036162694.1,MGI:MGI:1276533;gbkey=mRNA;gene=Ncoa2;product=nuclear receptor coactivator 2%2C transcript variant X20;transcript_id=XM_036162694.1;extra_copy_number=0
CM058241.1	Liftoff	exon	12207307	12207484	.	-	.	ID=exon-XM_036162694.1-20;Parent=rna-XM_036162694.1;Dbxref=GeneID:17978,GenBank:XM_036162694.1,MGI:MGI:1276533;gbkey=mRNA;gene=Ncoa2;product=nuclear receptor coactivator 2%2C transcript variant X20;transcript_id=XM_036162694.1;extra_copy_number=0
CM058241.1	Liftoff	exon	12209066	12209294	.	-	.	ID=exon-XM_036162694.1-19;Parent=rna-XM_036162694.1;Dbxref=GeneID:17978,GenBank:XM_036162694.1,MGI:MGI:1276533;gbkey=mRNA;gene=Ncoa2;product=nuclear receptor coactivator 2%2C transcript variant X20;transcript_id=XM_036162694.1;extra_copy_number=0
CM058241.1	Liftoff	exon	12210755	12210832	.	-	.	ID=exon-XM_036162694.1-18;Parent=rna-XM_036162694.1;Dbxref=GeneID:17978,GenBank:XM_036162694.1,MGI:MGI:1276533;gbkey=mRNA;gene=Ncoa2;product=nuclear receptor coactivator 2%2C transcript variant X20;transcript_id=XM_036162694.1;extra_copy_number=0
CM058241.1	Liftoff	exon	12211173	12211451	.	-	.	ID=exon-XM_036162694.1-17;Parent=rna-XM_036162694.1;Dbxref=GeneID:17978,GenBank:XM_036162694.1,MGI:MGI:1276533;gbkey=mRNA;gene=Ncoa2;product=nuclear receptor coactivator 2%2C transcript variant X20;transcript_id=XM_036162694.1;extra_copy_number=0
CM058241.1	Liftoff	exon	12214746	12214911	.	-	.	ID=exon-XM_036162694.1-16;Parent=rna-XM_036162694.1;Dbxref=GeneID:17978,GenBank:XM_036162694.1,MGI:MGI:1276533;gbkey=mRNA;gene=Ncoa2;product=nuclear receptor coactivator 2%2C transcript variant X20;transcript_id=XM_036162694.1;extra_copy_number=0
CM058241.1	Liftoff	exon	12218536	12218665	.	-	.	ID=exon-XM_036162694.1-15;Parent=rna-XM_036162694.1;Dbxref=GeneID:17978,GenBank:XM_036162694.1,MGI:MGI:1276533;gbkey=mRNA;gene=Ncoa2;product=nuclear receptor coactivator 2%2C transcript variant X20;transcript_id=XM_036162694.1;extra_copy_number=0
CM058241.1	Liftoff	exon	12220448	12220663	.	-	.	ID=exon-XM_036162694.1-14;Parent=rna-XM_036162694.1;Dbxref=GeneID:17978,GenBank:XM_036162694.1,MGI:MGI:1276533;gbkey=mRNA;gene=Ncoa2;product=nuclear receptor coactivator 2%2C transcript variant X20;transcript_id=XM_036162694.1;extra_copy_number=0
CM058241.1	Liftoff	exon	12223271	12223477	.	-	.	ID=exon-XM_036162694.1-13;Parent=rna-XM_036162694.1;Dbxref=GeneID:17978,GenBank:XM_036162694.1,MGI:MGI:1276533;gbkey=mRNA;gene=Ncoa2;product=nuclear receptor coactivator 2%2C transcript variant X20;transcript_id=XM_036162694.1;extra_copy_number=0
CM058241.1	Liftoff	exon	12225271	12225481	.	-	.	ID=exon-XM_036162694.1-12;Parent=rna-XM_036162694.1;Dbxref=GeneID:17978,GenBank:XM_036162694.1,MGI:MGI:1276533;gbkey=mRNA;gene=Ncoa2;product=nuclear receptor coactivator 2%2C transcript variant X20;transcript_id=XM_036162694.1;extra_copy_number=0
CM058241.1	Liftoff	exon	12232456	12233725	.	-	.	ID=exon-XM_036162694.1-11;Parent=rna-XM_036162694.1;Dbxref=GeneID:17978,GenBank:XM_036162694.1,MGI:MGI:1276533;gbkey=mRNA;gene=Ncoa2;product=nuclear receptor coactivator 2%2C transcript variant X20;transcript_id=XM_036162694.1;extra_copy_number=0
CM058241.1	Liftoff	exon	12235451	12235598	.	-	.	ID=exon-XM_036162694.1-10;Parent=rna-XM_036162694.1;Dbxref=GeneID:17978,GenBank:XM_036162694.1,MGI:MGI:1276533;gbkey=mRNA;gene=Ncoa2;product=nuclear receptor coactivator 2%2C transcript variant X20;transcript_id=XM_036162694.1;extra_copy_number=0
CM058241.1	Liftoff	exon	12238858	12239001	.	-	.	ID=exon-XM_036162694.1-9;Parent=rna-XM_036162694.1;Dbxref=GeneID:17978,GenBank:XM_036162694.1,MGI:MGI:1276533;gbkey=mRNA;gene=Ncoa2;product=nuclear receptor coactivator 2%2C transcript variant X20;transcript_id=XM_036162694.1;extra_copy_number=0
CM058241.1	Liftoff	exon	12239593	12239694	.	-	.	ID=exon-XM_036162694.1-8;Parent=rna-XM_036162694.1;Dbxref=GeneID:17978,GenBank:XM_036162694.1,MGI:MGI:1276533;gbkey=mRNA;gene=Ncoa2;product=nuclear receptor coactivator 2%2C transcript variant X20;transcript_id=XM_036162694.1;extra_copy_number=0
CM058241.1	Liftoff	exon	12242552	12242740	.	-	.	ID=exon-XM_036162694.1-7;Parent=rna-XM_036162694.1;Dbxref=GeneID:17978,GenBank:XM_036162694.1,MGI:MGI:1276533;gbkey=mRNA;gene=Ncoa2;product=nuclear receptor coactivator 2%2C transcript variant X20;transcript_id=XM_036162694.1;extra_copy_number=0
CM058241.1	Liftoff	exon	12245110	12245287	.	-	.	ID=exon-XM_036162694.1-6;Parent=rna-XM_036162694.1;Dbxref=GeneID:17978,GenBank:XM_036162694.1,MGI:MGI:1276533;gbkey=mRNA;gene=Ncoa2;product=nuclear receptor coactivator 2%2C transcript variant X20;transcript_id=XM_036162694.1;extra_copy_number=0
CM058241.1	Liftoff	exon	12248464	12248567	.	-	.	ID=exon-XM_036162694.1-5;Parent=rna-XM_036162694.1;Dbxref=GeneID:17978,GenBank:XM_036162694.1,MGI:MGI:1276533;gbkey=mRNA;gene=Ncoa2;product=nuclear receptor coactivator 2%2C transcript variant X20;transcript_id=XM_036162694.1;extra_copy_number=0
CM058241.1	Liftoff	exon	12279684	12279856	.	-	.	ID=exon-XM_036162694.1-4;Parent=rna-XM_036162694.1;Dbxref=GeneID:17978,GenBank:XM_036162694.1,MGI:MGI:1276533;gbkey=mRNA;gene=Ncoa2;product=nuclear receptor coactivator 2%2C transcript variant X20;transcript_id=XM_036162694.1;extra_copy_number=0
CM058241.1	Liftoff	exon	12282986	12283090	.	-	.	ID=exon-XM_036162694.1-3;Parent=rna-XM_036162694.1;Dbxref=GeneID:17978,GenBank:XM_036162694.1,MGI:MGI:1276533;gbkey=mRNA;gene=Ncoa2;product=nuclear receptor coactivator 2%2C transcript variant X20;transcript_id=XM_036162694.1;extra_copy_number=0
CM058241.1	Liftoff	exon	12344470	12344526	.	-	.	ID=exon-XM_036162694.1-2;Parent=rna-XM_036162694.1;Dbxref=GeneID:17978,GenBank:XM_036162694.1,MGI:MGI:1276533;gbkey=mRNA;gene=Ncoa2;product=nuclear receptor coactivator 2%2C transcript variant X20;transcript_id=XM_036162694.1;extra_copy_number=0
CM058241.1	Liftoff	exon	12432096	12432234	.	-	.	ID=exon-XM_036162694.1-1;Parent=rna-XM_036162694.1;Dbxref=GeneID:17978,GenBank:XM_036162694.1,MGI:MGI:1276533;gbkey=mRNA;gene=Ncoa2;product=nuclear receptor coactivator 2%2C transcript variant X20;transcript_id=XM_036162694.1;extra_copy_number=0
CM058241.1	Liftoff	CDS	12201137	12201148	.	-	.	ID=cds-XP_036018587.1;Parent=rna-XM_036162694.1;Dbxref=GeneID:17978,GenBank:XP_036018587.1,MGI:MGI:1276533;Name=XP_036018587.1;gbkey=CDS;gene=Ncoa2;product=nuclear receptor coactivator 2 isoform X4;protein_id=XP_036018587.1;extra_copy_number=0
CM058241.1	Liftoff	CDS	12205251	12205340	.	-	.	ID=cds-XP_036018587.1;Parent=rna-XM_036162694.1;Dbxref=GeneID:17978,GenBank:XP_036018587.1,MGI:MGI:1276533;Name=XP_036018587.1;gbkey=CDS;gene=Ncoa2;product=nuclear receptor coactivator 2 isoform X4;protein_id=XP_036018587.1;extra_copy_number=0
CM058241.1	Liftoff	CDS	12206693	12206891	.	-	.	ID=cds-XP_036018587.1;Parent=rna-XM_036162694.1;Dbxref=GeneID:17978,GenBank:XP_036018587.1,MGI:MGI:1276533;Name=XP_036018587.1;gbkey=CDS;gene=Ncoa2;product=nuclear receptor coactivator 2 isoform X4;protein_id=XP_036018587.1;extra_copy_number=0
CM058241.1	Liftoff	CDS	12207307	12207484	.	-	.	ID=cds-XP_036018587.1;Parent=rna-XM_036162694.1;Dbxref=GeneID:17978,GenBank:XP_036018587.1,MGI:MGI:1276533;Name=XP_036018587.1;gbkey=CDS;gene=Ncoa2;product=nuclear receptor coactivator 2 isoform X4;protein_id=XP_036018587.1;extra_copy_number=0
CM058241.1	Liftoff	CDS	12209066	12209294	.	-	.	ID=cds-XP_036018587.1;Parent=rna-XM_036162694.1;Dbxref=GeneID:17978,GenBank:XP_036018587.1,MGI:MGI:1276533;Name=XP_036018587.1;gbkey=CDS;gene=Ncoa2;product=nuclear receptor coactivator 2 isoform X4;protein_id=XP_036018587.1;extra_copy_number=0
CM058241.1	Liftoff	CDS	12210755	12210832	.	-	.	ID=cds-XP_036018587.1;Parent=rna-XM_036162694.1;Dbxref=GeneID:17978,GenBank:XP_036018587.1,MGI:MGI:1276533;Name=XP_036018587.1;gbkey=CDS;gene=Ncoa2;product=nuclear receptor coactivator 2 isoform X4;protein_id=XP_036018587.1;extra_copy_number=0
CM058241.1	Liftoff	CDS	12211173	12211451	.	-	.	ID=cds-XP_036018587.1;Parent=rna-XM_036162694.1;Dbxref=GeneID:17978,GenBank:XP_036018587.1,MGI:MGI:1276533;Name=XP_036018587.1;gbkey=CDS;gene=Ncoa2;product=nuclear receptor coactivator 2 isoform X4;protein_id=XP_036018587.1;extra_copy_number=0
CM058241.1	Liftoff	CDS	12214746	12214911	.	-	.	ID=cds-XP_036018587.1;Parent=rna-XM_036162694.1;Dbxref=GeneID:17978,GenBank:XP_036018587.1,MGI:MGI:1276533;Name=XP_036018587.1;gbkey=CDS;gene=Ncoa2;product=nuclear receptor coactivator 2 isoform X4;protein_id=XP_036018587.1;extra_copy_number=0
CM058241.1	Liftoff	CDS	12218536	12218665	.	-	.	ID=cds-XP_036018587.1;Parent=rna-XM_036162694.1;Dbxref=GeneID:17978,GenBank:XP_036018587.1,MGI:MGI:1276533;Name=XP_036018587.1;gbkey=CDS;gene=Ncoa2;product=nuclear receptor coactivator 2 isoform X4;protein_id=XP_036018587.1;extra_copy_number=0
CM058241.1	Liftoff	CDS	12220448	12220663	.	-	.	ID=cds-XP_036018587.1;Parent=rna-XM_036162694.1;Dbxref=GeneID:17978,GenBank:XP_036018587.1,MGI:MGI:1276533;Name=XP_036018587.1;gbkey=CDS;gene=Ncoa2;product=nuclear receptor coactivator 2 isoform X4;protein_id=XP_036018587.1;extra_copy_number=0
CM058241.1	Liftoff	CDS	12223271	12223477	.	-	.	ID=cds-XP_036018587.1;Parent=rna-XM_036162694.1;Dbxref=GeneID:17978,GenBank:XP_036018587.1,MGI:MGI:1276533;Name=XP_036018587.1;gbkey=CDS;gene=Ncoa2;product=nuclear receptor coactivator 2 isoform X4;protein_id=XP_036018587.1;extra_copy_number=0
CM058241.1	Liftoff	CDS	12225271	12225481	.	-	.	ID=cds-XP_036018587.1;Parent=rna-XM_036162694.1;Dbxref=GeneID:17978,GenBank:XP_036018587.1,MGI:MGI:1276533;Name=XP_036018587.1;gbkey=CDS;gene=Ncoa2;product=nuclear receptor coactivator 2 isoform X4;protein_id=XP_036018587.1;extra_copy_number=0
CM058241.1	Liftoff	CDS	12232456	12233725	.	-	.	ID=cds-XP_036018587.1;Parent=rna-XM_036162694.1;Dbxref=GeneID:17978,GenBank:XP_036018587.1,MGI:MGI:1276533;Name=XP_036018587.1;gbkey=CDS;gene=Ncoa2;product=nuclear receptor coactivator 2 isoform X4;protein_id=XP_036018587.1;extra_copy_number=0
CM058241.1	Liftoff	CDS	12235451	12235598	.	-	.	ID=cds-XP_036018587.1;Parent=rna-XM_036162694.1;Dbxref=GeneID:17978,GenBank:XP_036018587.1,MGI:MGI:1276533;Name=XP_036018587.1;gbkey=CDS;gene=Ncoa2;product=nuclear receptor coactivator 2 isoform X4;protein_id=XP_036018587.1;extra_copy_number=0
CM058241.1	Liftoff	CDS	12238858	12239001	.	-	.	ID=cds-XP_036018587.1;Parent=rna-XM_036162694.1;Dbxref=GeneID:17978,GenBank:XP_036018587.1,MGI:MGI:1276533;Name=XP_036018587.1;gbkey=CDS;gene=Ncoa2;product=nuclear receptor coactivator 2 isoform X4;protein_id=XP_036018587.1;extra_copy_number=0
CM058241.1	Liftoff	CDS	12239593	12239694	.	-	.	ID=cds-XP_036018587.1;Parent=rna-XM_036162694.1;Dbxref=GeneID:17978,GenBank:XP_036018587.1,MGI:MGI:1276533;Name=XP_036018587.1;gbkey=CDS;gene=Ncoa2;product=nuclear receptor coactivator 2 isoform X4;protein_id=XP_036018587.1;extra_copy_number=0
CM058241.1	Liftoff	CDS	12242552	12242740	.	-	.	ID=cds-XP_036018587.1;Parent=rna-XM_036162694.1;Dbxref=GeneID:17978,GenBank:XP_036018587.1,MGI:MGI:1276533;Name=XP_036018587.1;gbkey=CDS;gene=Ncoa2;product=nuclear receptor coactivator 2 isoform X4;protein_id=XP_036018587.1;extra_copy_number=0
CM058241.1	Liftoff	CDS	12245110	12245287	.	-	.	ID=cds-XP_036018587.1;Parent=rna-XM_036162694.1;Dbxref=GeneID:17978,GenBank:XP_036018587.1,MGI:MGI:1276533;Name=XP_036018587.1;gbkey=CDS;gene=Ncoa2;product=nuclear receptor coactivator 2 isoform X4;protein_id=XP_036018587.1;extra_copy_number=0
CM058241.1	Liftoff	CDS	12248464	12248567	.	-	.	ID=cds-XP_036018587.1;Parent=rna-XM_036162694.1;Dbxref=GeneID:17978,GenBank:XP_036018587.1,MGI:MGI:1276533;Name=XP_036018587.1;gbkey=CDS;gene=Ncoa2;product=nuclear receptor coactivator 2 isoform X4;protein_id=XP_036018587.1;extra_copy_number=0
CM058241.1	Liftoff	CDS	12279684	12279856	.	-	.	ID=cds-XP_036018587.1;Parent=rna-XM_036162694.1;Dbxref=GeneID:17978,GenBank:XP_036018587.1,MGI:MGI:1276533;Name=XP_036018587.1;gbkey=CDS;gene=Ncoa2;product=nuclear receptor coactivator 2 isoform X4;protein_id=XP_036018587.1;extra_copy_number=0
CM058241.1	Liftoff	CDS	12282986	12283071	.	-	.	ID=cds-XP_036018587.1;Parent=rna-XM_036162694.1;Dbxref=GeneID:17978,GenBank:XP_036018587.1,MGI:MGI:1276533;Name=XP_036018587.1;gbkey=CDS;gene=Ncoa2;product=nuclear receptor coactivator 2 isoform X4;protein_id=XP_036018587.1;extra_copy_number=0
CM058241.1	Liftoff	mRNA	12197501	12432178	.	-	.	ID=rna-XM_036162698.1;Parent=gene-Ncoa2;Dbxref=GeneID:17978,GenBank:XM_036162698.1,MGI:MGI:1276533;Name=XM_036162698.1;gbkey=mRNA;gene=Ncoa2;model_evidence=Supporting evidence includes similarity to: 4 mRNAs%2C 33 ESTs%2C 8 Proteins%2C 893 long SRA reads%2C and 100%25 coverage of the annotated genomic feature by RNAseq alignments%2C including 11 samples with support for all annotated introns;product=nuclear receptor coactivator 2%2C transcript variant X21;transcript_id=XM_036162698.1;matches_ref_protein=True;valid_ORF=True;extra_copy_number=0
CM058241.1	Liftoff	exon	12197501	12201148	.	-	.	ID=exon-XM_036162698.1-24;Parent=rna-XM_036162698.1;Dbxref=GeneID:17978,GenBank:XM_036162698.1,MGI:MGI:1276533;gbkey=mRNA;gene=Ncoa2;product=nuclear receptor coactivator 2%2C transcript variant X21;transcript_id=XM_036162698.1;extra_copy_number=0
CM058241.1	Liftoff	exon	12205251	12205340	.	-	.	ID=exon-XM_036162698.1-23;Parent=rna-XM_036162698.1;Dbxref=GeneID:17978,GenBank:XM_036162698.1,MGI:MGI:1276533;gbkey=mRNA;gene=Ncoa2;product=nuclear receptor coactivator 2%2C transcript variant X21;transcript_id=XM_036162698.1;extra_copy_number=0
CM058241.1	Liftoff	exon	12206693	12206891	.	-	.	ID=exon-XM_036162698.1-22;Parent=rna-XM_036162698.1;Dbxref=GeneID:17978,GenBank:XM_036162698.1,MGI:MGI:1276533;gbkey=mRNA;gene=Ncoa2;product=nuclear receptor coactivator 2%2C transcript variant X21;transcript_id=XM_036162698.1;extra_copy_number=0
CM058241.1	Liftoff	exon	12207307	12207484	.	-	.	ID=exon-XM_036162698.1-21;Parent=rna-XM_036162698.1;Dbxref=GeneID:17978,GenBank:XM_036162698.1,MGI:MGI:1276533;gbkey=mRNA;gene=Ncoa2;product=nuclear receptor coactivator 2%2C transcript variant X21;transcript_id=XM_036162698.1;extra_copy_number=0
CM058241.1	Liftoff	exon	12209066	12209294	.	-	.	ID=exon-XM_036162698.1-20;Parent=rna-XM_036162698.1;Dbxref=GeneID:17978,GenBank:XM_036162698.1,MGI:MGI:1276533;gbkey=mRNA;gene=Ncoa2;product=nuclear receptor coactivator 2%2C transcript variant X21;transcript_id=XM_036162698.1;extra_copy_number=0
CM058241.1	Liftoff	exon	12210755	12210832	.	-	.	ID=exon-XM_036162698.1-19;Parent=rna-XM_036162698.1;Dbxref=GeneID:17978,GenBank:XM_036162698.1,MGI:MGI:1276533;gbkey=mRNA;gene=Ncoa2;product=nuclear receptor coactivator 2%2C transcript variant X21;transcript_id=XM_036162698.1;extra_copy_number=0
CM058241.1	Liftoff	exon	12211173	12211451	.	-	.	ID=exon-XM_036162698.1-18;Parent=rna-XM_036162698.1;Dbxref=GeneID:17978,GenBank:XM_036162698.1,MGI:MGI:1276533;gbkey=mRNA;gene=Ncoa2;product=nuclear receptor coactivator 2%2C transcript variant X21;transcript_id=XM_036162698.1;extra_copy_number=0
CM058241.1	Liftoff	exon	12214746	12214911	.	-	.	ID=exon-XM_036162698.1-17;Parent=rna-XM_036162698.1;Dbxref=GeneID:17978,GenBank:XM_036162698.1,MGI:MGI:1276533;gbkey=mRNA;gene=Ncoa2;product=nuclear receptor coactivator 2%2C transcript variant X21;transcript_id=XM_036162698.1;extra_copy_number=0
CM058241.1	Liftoff	exon	12218536	12218665	.	-	.	ID=exon-XM_036162698.1-16;Parent=rna-XM_036162698.1;Dbxref=GeneID:17978,GenBank:XM_036162698.1,MGI:MGI:1276533;gbkey=mRNA;gene=Ncoa2;product=nuclear receptor coactivator 2%2C transcript variant X21;transcript_id=XM_036162698.1;extra_copy_number=0
CM058241.1	Liftoff	exon	12220448	12220663	.	-	.	ID=exon-XM_036162698.1-15;Parent=rna-XM_036162698.1;Dbxref=GeneID:17978,GenBank:XM_036162698.1,MGI:MGI:1276533;gbkey=mRNA;gene=Ncoa2;product=nuclear receptor coactivator 2%2C transcript variant X21;transcript_id=XM_036162698.1;extra_copy_number=0
CM058241.1	Liftoff	exon	12223271	12223477	.	-	.	ID=exon-XM_036162698.1-14;Parent=rna-XM_036162698.1;Dbxref=GeneID:17978,GenBank:XM_036162698.1,MGI:MGI:1276533;gbkey=mRNA;gene=Ncoa2;product=nuclear receptor coactivator 2%2C transcript variant X21;transcript_id=XM_036162698.1;extra_copy_number=0
CM058241.1	Liftoff	exon	12225271	12225481	.	-	.	ID=exon-XM_036162698.1-13;Parent=rna-XM_036162698.1;Dbxref=GeneID:17978,GenBank:XM_036162698.1,MGI:MGI:1276533;gbkey=mRNA;gene=Ncoa2;product=nuclear receptor coactivator 2%2C transcript variant X21;transcript_id=XM_036162698.1;extra_copy_number=0
CM058241.1	Liftoff	exon	12232456	12233725	.	-	.	ID=exon-XM_036162698.1-12;Parent=rna-XM_036162698.1;Dbxref=GeneID:17978,GenBank:XM_036162698.1,MGI:MGI:1276533;gbkey=mRNA;gene=Ncoa2;product=nuclear receptor coactivator 2%2C transcript variant X21;transcript_id=XM_036162698.1;extra_copy_number=0
CM058241.1	Liftoff	exon	12235451	12235598	.	-	.	ID=exon-XM_036162698.1-11;Parent=rna-XM_036162698.1;Dbxref=GeneID:17978,GenBank:XM_036162698.1,MGI:MGI:1276533;gbkey=mRNA;gene=Ncoa2;product=nuclear receptor coactivator 2%2C transcript variant X21;transcript_id=XM_036162698.1;extra_copy_number=0
CM058241.1	Liftoff	exon	12238858	12239001	.	-	.	ID=exon-XM_036162698.1-10;Parent=rna-XM_036162698.1;Dbxref=GeneID:17978,GenBank:XM_036162698.1,MGI:MGI:1276533;gbkey=mRNA;gene=Ncoa2;product=nuclear receptor coactivator 2%2C transcript variant X21;transcript_id=XM_036162698.1;extra_copy_number=0
CM058241.1	Liftoff	exon	12239593	12239694	.	-	.	ID=exon-XM_036162698.1-9;Parent=rna-XM_036162698.1;Dbxref=GeneID:17978,GenBank:XM_036162698.1,MGI:MGI:1276533;gbkey=mRNA;gene=Ncoa2;product=nuclear receptor coactivator 2%2C transcript variant X21;transcript_id=XM_036162698.1;extra_copy_number=0
CM058241.1	Liftoff	exon	12242552	12242740	.	-	.	ID=exon-XM_036162698.1-8;Parent=rna-XM_036162698.1;Dbxref=GeneID:17978,GenBank:XM_036162698.1,MGI:MGI:1276533;gbkey=mRNA;gene=Ncoa2;product=nuclear receptor coactivator 2%2C transcript variant X21;transcript_id=XM_036162698.1;extra_copy_number=0
CM058241.1	Liftoff	exon	12245110	12245287	.	-	.	ID=exon-XM_036162698.1-7;Parent=rna-XM_036162698.1;Dbxref=GeneID:17978,GenBank:XM_036162698.1,MGI:MGI:1276533;gbkey=mRNA;gene=Ncoa2;product=nuclear receptor coactivator 2%2C transcript variant X21;transcript_id=XM_036162698.1;extra_copy_number=0
CM058241.1	Liftoff	exon	12248464	12248567	.	-	.	ID=exon-XM_036162698.1-6;Parent=rna-XM_036162698.1;Dbxref=GeneID:17978,GenBank:XM_036162698.1,MGI:MGI:1276533;gbkey=mRNA;gene=Ncoa2;product=nuclear receptor coactivator 2%2C transcript variant X21;transcript_id=XM_036162698.1;extra_copy_number=0
CM058241.1	Liftoff	exon	12279684	12279856	.	-	.	ID=exon-XM_036162698.1-5;Parent=rna-XM_036162698.1;Dbxref=GeneID:17978,GenBank:XM_036162698.1,MGI:MGI:1276533;gbkey=mRNA;gene=Ncoa2;product=nuclear receptor coactivator 2%2C transcript variant X21;transcript_id=XM_036162698.1;extra_copy_number=0
CM058241.1	Liftoff	exon	12282986	12283090	.	-	.	ID=exon-XM_036162698.1-4;Parent=rna-XM_036162698.1;Dbxref=GeneID:17978,GenBank:XM_036162698.1,MGI:MGI:1276533;gbkey=mRNA;gene=Ncoa2;product=nuclear receptor coactivator 2%2C transcript variant X21;transcript_id=XM_036162698.1;extra_copy_number=0
CM058241.1	Liftoff	exon	12315264	12315440	.	-	.	ID=exon-XM_036162698.1-3;Parent=rna-XM_036162698.1;Dbxref=GeneID:17978,GenBank:XM_036162698.1,MGI:MGI:1276533;gbkey=mRNA;gene=Ncoa2;product=nuclear receptor coactivator 2%2C transcript variant X21;transcript_id=XM_036162698.1;extra_copy_number=0
CM058241.1	Liftoff	exon	12344470	12344526	.	-	.	ID=exon-XM_036162698.1-2;Parent=rna-XM_036162698.1;Dbxref=GeneID:17978,GenBank:XM_036162698.1,MGI:MGI:1276533;gbkey=mRNA;gene=Ncoa2;product=nuclear receptor coactivator 2%2C transcript variant X21;transcript_id=XM_036162698.1;extra_copy_number=0
CM058241.1	Liftoff	exon	12432096	12432178	.	-	.	ID=exon-XM_036162698.1-1;Parent=rna-XM_036162698.1;Dbxref=GeneID:17978,GenBank:XM_036162698.1,MGI:MGI:1276533;gbkey=mRNA;gene=Ncoa2;product=nuclear receptor coactivator 2%2C transcript variant X21;transcript_id=XM_036162698.1;extra_copy_number=0
CM058241.1	Liftoff	CDS	12201137	12201148	.	-	.	ID=cds-XP_036018591.1;Parent=rna-XM_036162698.1;Dbxref=GeneID:17978,GenBank:XP_036018591.1,MGI:MGI:1276533;Name=XP_036018591.1;gbkey=CDS;gene=Ncoa2;product=nuclear receptor coactivator 2 isoform X4;protein_id=XP_036018591.1;extra_copy_number=0
CM058241.1	Liftoff	CDS	12205251	12205340	.	-	.	ID=cds-XP_036018591.1;Parent=rna-XM_036162698.1;Dbxref=GeneID:17978,GenBank:XP_036018591.1,MGI:MGI:1276533;Name=XP_036018591.1;gbkey=CDS;gene=Ncoa2;product=nuclear receptor coactivator 2 isoform X4;protein_id=XP_036018591.1;extra_copy_number=0
CM058241.1	Liftoff	CDS	12206693	12206891	.	-	.	ID=cds-XP_036018591.1;Parent=rna-XM_036162698.1;Dbxref=GeneID:17978,GenBank:XP_036018591.1,MGI:MGI:1276533;Name=XP_036018591.1;gbkey=CDS;gene=Ncoa2;product=nuclear receptor coactivator 2 isoform X4;protein_id=XP_036018591.1;extra_copy_number=0
CM058241.1	Liftoff	CDS	12207307	12207484	.	-	.	ID=cds-XP_036018591.1;Parent=rna-XM_036162698.1;Dbxref=GeneID:17978,GenBank:XP_036018591.1,MGI:MGI:1276533;Name=XP_036018591.1;gbkey=CDS;gene=Ncoa2;product=nuclear receptor coactivator 2 isoform X4;protein_id=XP_036018591.1;extra_copy_number=0
CM058241.1	Liftoff	CDS	12209066	12209294	.	-	.	ID=cds-XP_036018591.1;Parent=rna-XM_036162698.1;Dbxref=GeneID:17978,GenBank:XP_036018591.1,MGI:MGI:1276533;Name=XP_036018591.1;gbkey=CDS;gene=Ncoa2;product=nuclear receptor coactivator 2 isoform X4;protein_id=XP_036018591.1;extra_copy_number=0
CM058241.1	Liftoff	CDS	12210755	12210832	.	-	.	ID=cds-XP_036018591.1;Parent=rna-XM_036162698.1;Dbxref=GeneID:17978,GenBank:XP_036018591.1,MGI:MGI:1276533;Name=XP_036018591.1;gbkey=CDS;gene=Ncoa2;product=nuclear receptor coactivator 2 isoform X4;protein_id=XP_036018591.1;extra_copy_number=0
CM058241.1	Liftoff	CDS	12211173	12211451	.	-	.	ID=cds-XP_036018591.1;Parent=rna-XM_036162698.1;Dbxref=GeneID:17978,GenBank:XP_036018591.1,MGI:MGI:1276533;Name=XP_036018591.1;gbkey=CDS;gene=Ncoa2;product=nuclear receptor coactivator 2 isoform X4;protein_id=XP_036018591.1;extra_copy_number=0
CM058241.1	Liftoff	CDS	12214746	12214911	.	-	.	ID=cds-XP_036018591.1;Parent=rna-XM_036162698.1;Dbxref=GeneID:17978,GenBank:XP_036018591.1,MGI:MGI:1276533;Name=XP_036018591.1;gbkey=CDS;gene=Ncoa2;product=nuclear receptor coactivator 2 isoform X4;protein_id=XP_036018591.1;extra_copy_number=0
CM058241.1	Liftoff	CDS	12218536	12218665	.	-	.	ID=cds-XP_036018591.1;Parent=rna-XM_036162698.1;Dbxref=GeneID:17978,GenBank:XP_036018591.1,MGI:MGI:1276533;Name=XP_036018591.1;gbkey=CDS;gene=Ncoa2;product=nuclear receptor coactivator 2 isoform X4;protein_id=XP_036018591.1;extra_copy_number=0
CM058241.1	Liftoff	CDS	12220448	12220663	.	-	.	ID=cds-XP_036018591.1;Parent=rna-XM_036162698.1;Dbxref=GeneID:17978,GenBank:XP_036018591.1,MGI:MGI:1276533;Name=XP_036018591.1;gbkey=CDS;gene=Ncoa2;product=nuclear receptor coactivator 2 isoform X4;protein_id=XP_036018591.1;extra_copy_number=0
CM058241.1	Liftoff	CDS	12223271	12223477	.	-	.	ID=cds-XP_036018591.1;Parent=rna-XM_036162698.1;Dbxref=GeneID:17978,GenBank:XP_036018591.1,MGI:MGI:1276533;Name=XP_036018591.1;gbkey=CDS;gene=Ncoa2;product=nuclear receptor coactivator 2 isoform X4;protein_id=XP_036018591.1;extra_copy_number=0
CM058241.1	Liftoff	CDS	12225271	12225481	.	-	.	ID=cds-XP_036018591.1;Parent=rna-XM_036162698.1;Dbxref=GeneID:17978,GenBank:XP_036018591.1,MGI:MGI:1276533;Name=XP_036018591.1;gbkey=CDS;gene=Ncoa2;product=nuclear receptor coactivator 2 isoform X4;protein_id=XP_036018591.1;extra_copy_number=0
CM058241.1	Liftoff	CDS	12232456	12233725	.	-	.	ID=cds-XP_036018591.1;Parent=rna-XM_036162698.1;Dbxref=GeneID:17978,GenBank:XP_036018591.1,MGI:MGI:1276533;Name=XP_036018591.1;gbkey=CDS;gene=Ncoa2;product=nuclear receptor coactivator 2 isoform X4;protein_id=XP_036018591.1;extra_copy_number=0
CM058241.1	Liftoff	CDS	12235451	12235598	.	-	.	ID=cds-XP_036018591.1;Parent=rna-XM_036162698.1;Dbxref=GeneID:17978,GenBank:XP_036018591.1,MGI:MGI:1276533;Name=XP_036018591.1;gbkey=CDS;gene=Ncoa2;product=nuclear receptor coactivator 2 isoform X4;protein_id=XP_036018591.1;extra_copy_number=0
CM058241.1	Liftoff	CDS	12238858	12239001	.	-	.	ID=cds-XP_036018591.1;Parent=rna-XM_036162698.1;Dbxref=GeneID:17978,GenBank:XP_036018591.1,MGI:MGI:1276533;Name=XP_036018591.1;gbkey=CDS;gene=Ncoa2;product=nuclear receptor coactivator 2 isoform X4;protein_id=XP_036018591.1;extra_copy_number=0
CM058241.1	Liftoff	CDS	12239593	12239694	.	-	.	ID=cds-XP_036018591.1;Parent=rna-XM_036162698.1;Dbxref=GeneID:17978,GenBank:XP_036018591.1,MGI:MGI:1276533;Name=XP_036018591.1;gbkey=CDS;gene=Ncoa2;product=nuclear receptor coactivator 2 isoform X4;protein_id=XP_036018591.1;extra_copy_number=0
CM058241.1	Liftoff	CDS	12242552	12242740	.	-	.	ID=cds-XP_036018591.1;Parent=rna-XM_036162698.1;Dbxref=GeneID:17978,GenBank:XP_036018591.1,MGI:MGI:1276533;Name=XP_036018591.1;gbkey=CDS;gene=Ncoa2;product=nuclear receptor coactivator 2 isoform X4;protein_id=XP_036018591.1;extra_copy_number=0
CM058241.1	Liftoff	CDS	12245110	12245287	.	-	.	ID=cds-XP_036018591.1;Parent=rna-XM_036162698.1;Dbxref=GeneID:17978,GenBank:XP_036018591.1,MGI:MGI:1276533;Name=XP_036018591.1;gbkey=CDS;gene=Ncoa2;product=nuclear receptor coactivator 2 isoform X4;protein_id=XP_036018591.1;extra_copy_number=0
CM058241.1	Liftoff	CDS	12248464	12248567	.	-	.	ID=cds-XP_036018591.1;Parent=rna-XM_036162698.1;Dbxref=GeneID:17978,GenBank:XP_036018591.1,MGI:MGI:1276533;Name=XP_036018591.1;gbkey=CDS;gene=Ncoa2;product=nuclear receptor coactivator 2 isoform X4;protein_id=XP_036018591.1;extra_copy_number=0
CM058241.1	Liftoff	CDS	12279684	12279856	.	-	.	ID=cds-XP_036018591.1;Parent=rna-XM_036162698.1;Dbxref=GeneID:17978,GenBank:XP_036018591.1,MGI:MGI:1276533;Name=XP_036018591.1;gbkey=CDS;gene=Ncoa2;product=nuclear receptor coactivator 2 isoform X4;protein_id=XP_036018591.1;extra_copy_number=0
CM058241.1	Liftoff	CDS	12282986	12283071	.	-	.	ID=cds-XP_036018591.1;Parent=rna-XM_036162698.1;Dbxref=GeneID:17978,GenBank:XP_036018591.1,MGI:MGI:1276533;Name=XP_036018591.1;gbkey=CDS;gene=Ncoa2;product=nuclear receptor coactivator 2 isoform X4;protein_id=XP_036018591.1;extra_copy_number=0
CM058241.1	Liftoff	mRNA	12197501	12432732	.	-	.	ID=rna-XM_036162710.1;Parent=gene-Ncoa2;Dbxref=GeneID:17978,GenBank:XM_036162710.1,MGI:MGI:1276533;Name=XM_036162710.1;gbkey=mRNA;gene=Ncoa2;model_evidence=Supporting evidence includes similarity to: 5 mRNAs%2C 34 ESTs%2C 5 Proteins%2C 772 long SRA reads%2C and 100%25 coverage of the annotated genomic feature by RNAseq alignments%2C including 48 samples with support for all annotated introns;product=nuclear receptor coactivator 2%2C transcript variant X27;transcript_id=XM_036162710.1;matches_ref_protein=True;valid_ORF=True;extra_copy_number=0
CM058241.1	Liftoff	exon	12197501	12201148	.	-	.	ID=exon-XM_036162710.1-22;Parent=rna-XM_036162710.1;Dbxref=GeneID:17978,GenBank:XM_036162710.1,MGI:MGI:1276533;gbkey=mRNA;gene=Ncoa2;product=nuclear receptor coactivator 2%2C transcript variant X27;transcript_id=XM_036162710.1;extra_copy_number=0
CM058241.1	Liftoff	exon	12205251	12205340	.	-	.	ID=exon-XM_036162710.1-21;Parent=rna-XM_036162710.1;Dbxref=GeneID:17978,GenBank:XM_036162710.1,MGI:MGI:1276533;gbkey=mRNA;gene=Ncoa2;product=nuclear receptor coactivator 2%2C transcript variant X27;transcript_id=XM_036162710.1;extra_copy_number=0
CM058241.1	Liftoff	exon	12206693	12206891	.	-	.	ID=exon-XM_036162710.1-20;Parent=rna-XM_036162710.1;Dbxref=GeneID:17978,GenBank:XM_036162710.1,MGI:MGI:1276533;gbkey=mRNA;gene=Ncoa2;product=nuclear receptor coactivator 2%2C transcript variant X27;transcript_id=XM_036162710.1;extra_copy_number=0
CM058241.1	Liftoff	exon	12207307	12207484	.	-	.	ID=exon-XM_036162710.1-19;Parent=rna-XM_036162710.1;Dbxref=GeneID:17978,GenBank:XM_036162710.1,MGI:MGI:1276533;gbkey=mRNA;gene=Ncoa2;product=nuclear receptor coactivator 2%2C transcript variant X27;transcript_id=XM_036162710.1;extra_copy_number=0
CM058241.1	Liftoff	exon	12209066	12209294	.	-	.	ID=exon-XM_036162710.1-18;Parent=rna-XM_036162710.1;Dbxref=GeneID:17978,GenBank:XM_036162710.1,MGI:MGI:1276533;gbkey=mRNA;gene=Ncoa2;product=nuclear receptor coactivator 2%2C transcript variant X27;transcript_id=XM_036162710.1;extra_copy_number=0
CM058241.1	Liftoff	exon	12210755	12210832	.	-	.	ID=exon-XM_036162710.1-17;Parent=rna-XM_036162710.1;Dbxref=GeneID:17978,GenBank:XM_036162710.1,MGI:MGI:1276533;gbkey=mRNA;gene=Ncoa2;product=nuclear receptor coactivator 2%2C transcript variant X27;transcript_id=XM_036162710.1;extra_copy_number=0
CM058241.1	Liftoff	exon	12211173	12211451	.	-	.	ID=exon-XM_036162710.1-16;Parent=rna-XM_036162710.1;Dbxref=GeneID:17978,GenBank:XM_036162710.1,MGI:MGI:1276533;gbkey=mRNA;gene=Ncoa2;product=nuclear receptor coactivator 2%2C transcript variant X27;transcript_id=XM_036162710.1;extra_copy_number=0
CM058241.1	Liftoff	exon	12214746	12214911	.	-	.	ID=exon-XM_036162710.1-15;Parent=rna-XM_036162710.1;Dbxref=GeneID:17978,GenBank:XM_036162710.1,MGI:MGI:1276533;gbkey=mRNA;gene=Ncoa2;product=nuclear receptor coactivator 2%2C transcript variant X27;transcript_id=XM_036162710.1;extra_copy_number=0
CM058241.1	Liftoff	exon	12218536	12218665	.	-	.	ID=exon-XM_036162710.1-14;Parent=rna-XM_036162710.1;Dbxref=GeneID:17978,GenBank:XM_036162710.1,MGI:MGI:1276533;gbkey=mRNA;gene=Ncoa2;product=nuclear receptor coactivator 2%2C transcript variant X27;transcript_id=XM_036162710.1;extra_copy_number=0
CM058241.1	Liftoff	exon	12220448	12220663	.	-	.	ID=exon-XM_036162710.1-13;Parent=rna-XM_036162710.1;Dbxref=GeneID:17978,GenBank:XM_036162710.1,MGI:MGI:1276533;gbkey=mRNA;gene=Ncoa2;product=nuclear receptor coactivator 2%2C transcript variant X27;transcript_id=XM_036162710.1;extra_copy_number=0
CM058241.1	Liftoff	exon	12225271	12225481	.	-	.	ID=exon-XM_036162710.1-12;Parent=rna-XM_036162710.1;Dbxref=GeneID:17978,GenBank:XM_036162710.1,MGI:MGI:1276533;gbkey=mRNA;gene=Ncoa2;product=nuclear receptor coactivator 2%2C transcript variant X27;transcript_id=XM_036162710.1;extra_copy_number=0
CM058241.1	Liftoff	exon	12232456	12233725	.	-	.	ID=exon-XM_036162710.1-11;Parent=rna-XM_036162710.1;Dbxref=GeneID:17978,GenBank:XM_036162710.1,MGI:MGI:1276533;gbkey=mRNA;gene=Ncoa2;product=nuclear receptor coactivator 2%2C transcript variant X27;transcript_id=XM_036162710.1;extra_copy_number=0
CM058241.1	Liftoff	exon	12235451	12235598	.	-	.	ID=exon-XM_036162710.1-10;Parent=rna-XM_036162710.1;Dbxref=GeneID:17978,GenBank:XM_036162710.1,MGI:MGI:1276533;gbkey=mRNA;gene=Ncoa2;product=nuclear receptor coactivator 2%2C transcript variant X27;transcript_id=XM_036162710.1;extra_copy_number=0
CM058241.1	Liftoff	exon	12238858	12239001	.	-	.	ID=exon-XM_036162710.1-9;Parent=rna-XM_036162710.1;Dbxref=GeneID:17978,GenBank:XM_036162710.1,MGI:MGI:1276533;gbkey=mRNA;gene=Ncoa2;product=nuclear receptor coactivator 2%2C transcript variant X27;transcript_id=XM_036162710.1;extra_copy_number=0
CM058241.1	Liftoff	exon	12239593	12239694	.	-	.	ID=exon-XM_036162710.1-8;Parent=rna-XM_036162710.1;Dbxref=GeneID:17978,GenBank:XM_036162710.1,MGI:MGI:1276533;gbkey=mRNA;gene=Ncoa2;product=nuclear receptor coactivator 2%2C transcript variant X27;transcript_id=XM_036162710.1;extra_copy_number=0
CM058241.1	Liftoff	exon	12242552	12242740	.	-	.	ID=exon-XM_036162710.1-7;Parent=rna-XM_036162710.1;Dbxref=GeneID:17978,GenBank:XM_036162710.1,MGI:MGI:1276533;gbkey=mRNA;gene=Ncoa2;product=nuclear receptor coactivator 2%2C transcript variant X27;transcript_id=XM_036162710.1;extra_copy_number=0
CM058241.1	Liftoff	exon	12245110	12245287	.	-	.	ID=exon-XM_036162710.1-6;Parent=rna-XM_036162710.1;Dbxref=GeneID:17978,GenBank:XM_036162710.1,MGI:MGI:1276533;gbkey=mRNA;gene=Ncoa2;product=nuclear receptor coactivator 2%2C transcript variant X27;transcript_id=XM_036162710.1;extra_copy_number=0
CM058241.1	Liftoff	exon	12248464	12248567	.	-	.	ID=exon-XM_036162710.1-5;Parent=rna-XM_036162710.1;Dbxref=GeneID:17978,GenBank:XM_036162710.1,MGI:MGI:1276533;gbkey=mRNA;gene=Ncoa2;product=nuclear receptor coactivator 2%2C transcript variant X27;transcript_id=XM_036162710.1;extra_copy_number=0
CM058241.1	Liftoff	exon	12279684	12279856	.	-	.	ID=exon-XM_036162710.1-4;Parent=rna-XM_036162710.1;Dbxref=GeneID:17978,GenBank:XM_036162710.1,MGI:MGI:1276533;gbkey=mRNA;gene=Ncoa2;product=nuclear receptor coactivator 2%2C transcript variant X27;transcript_id=XM_036162710.1;extra_copy_number=0
CM058241.1	Liftoff	exon	12282986	12283090	.	-	.	ID=exon-XM_036162710.1-3;Parent=rna-XM_036162710.1;Dbxref=GeneID:17978,GenBank:XM_036162710.1,MGI:MGI:1276533;gbkey=mRNA;gene=Ncoa2;product=nuclear receptor coactivator 2%2C transcript variant X27;transcript_id=XM_036162710.1;extra_copy_number=0
CM058241.1	Liftoff	exon	12344470	12344526	.	-	.	ID=exon-XM_036162710.1-2;Parent=rna-XM_036162710.1;Dbxref=GeneID:17978,GenBank:XM_036162710.1,MGI:MGI:1276533;gbkey=mRNA;gene=Ncoa2;product=nuclear receptor coactivator 2%2C transcript variant X27;transcript_id=XM_036162710.1;extra_copy_number=0
CM058241.1	Liftoff	exon	12432443	12432732	.	-	.	ID=exon-XM_036162710.1-1;Parent=rna-XM_036162710.1;Dbxref=GeneID:17978,GenBank:XM_036162710.1,MGI:MGI:1276533;gbkey=mRNA;gene=Ncoa2;product=nuclear receptor coactivator 2%2C transcript variant X27;transcript_id=XM_036162710.1;extra_copy_number=0
CM058241.1	Liftoff	CDS	12201137	12201148	.	-	.	ID=cds-XP_036018603.1;Parent=rna-XM_036162710.1;Dbxref=GeneID:17978,GenBank:XP_036018603.1,MGI:MGI:1276533;Name=XP_036018603.1;gbkey=CDS;gene=Ncoa2;product=nuclear receptor coactivator 2 isoform X7;protein_id=XP_036018603.1;extra_copy_number=0
CM058241.1	Liftoff	CDS	12205251	12205340	.	-	.	ID=cds-XP_036018603.1;Parent=rna-XM_036162710.1;Dbxref=GeneID:17978,GenBank:XP_036018603.1,MGI:MGI:1276533;Name=XP_036018603.1;gbkey=CDS;gene=Ncoa2;product=nuclear receptor coactivator 2 isoform X7;protein_id=XP_036018603.1;extra_copy_number=0
CM058241.1	Liftoff	CDS	12206693	12206891	.	-	.	ID=cds-XP_036018603.1;Parent=rna-XM_036162710.1;Dbxref=GeneID:17978,GenBank:XP_036018603.1,MGI:MGI:1276533;Name=XP_036018603.1;gbkey=CDS;gene=Ncoa2;product=nuclear receptor coactivator 2 isoform X7;protein_id=XP_036018603.1;extra_copy_number=0
CM058241.1	Liftoff	CDS	12207307	12207484	.	-	.	ID=cds-XP_036018603.1;Parent=rna-XM_036162710.1;Dbxref=GeneID:17978,GenBank:XP_036018603.1,MGI:MGI:1276533;Name=XP_036018603.1;gbkey=CDS;gene=Ncoa2;product=nuclear receptor coactivator 2 isoform X7;protein_id=XP_036018603.1;extra_copy_number=0
CM058241.1	Liftoff	CDS	12209066	12209294	.	-	.	ID=cds-XP_036018603.1;Parent=rna-XM_036162710.1;Dbxref=GeneID:17978,GenBank:XP_036018603.1,MGI:MGI:1276533;Name=XP_036018603.1;gbkey=CDS;gene=Ncoa2;product=nuclear receptor coactivator 2 isoform X7;protein_id=XP_036018603.1;extra_copy_number=0
CM058241.1	Liftoff	CDS	12210755	12210832	.	-	.	ID=cds-XP_036018603.1;Parent=rna-XM_036162710.1;Dbxref=GeneID:17978,GenBank:XP_036018603.1,MGI:MGI:1276533;Name=XP_036018603.1;gbkey=CDS;gene=Ncoa2;product=nuclear receptor coactivator 2 isoform X7;protein_id=XP_036018603.1;extra_copy_number=0
CM058241.1	Liftoff	CDS	12211173	12211451	.	-	.	ID=cds-XP_036018603.1;Parent=rna-XM_036162710.1;Dbxref=GeneID:17978,GenBank:XP_036018603.1,MGI:MGI:1276533;Name=XP_036018603.1;gbkey=CDS;gene=Ncoa2;product=nuclear receptor coactivator 2 isoform X7;protein_id=XP_036018603.1;extra_copy_number=0
CM058241.1	Liftoff	CDS	12214746	12214911	.	-	.	ID=cds-XP_036018603.1;Parent=rna-XM_036162710.1;Dbxref=GeneID:17978,GenBank:XP_036018603.1,MGI:MGI:1276533;Name=XP_036018603.1;gbkey=CDS;gene=Ncoa2;product=nuclear receptor coactivator 2 isoform X7;protein_id=XP_036018603.1;extra_copy_number=0
CM058241.1	Liftoff	CDS	12218536	12218665	.	-	.	ID=cds-XP_036018603.1;Parent=rna-XM_036162710.1;Dbxref=GeneID:17978,GenBank:XP_036018603.1,MGI:MGI:1276533;Name=XP_036018603.1;gbkey=CDS;gene=Ncoa2;product=nuclear receptor coactivator 2 isoform X7;protein_id=XP_036018603.1;extra_copy_number=0
CM058241.1	Liftoff	CDS	12220448	12220663	.	-	.	ID=cds-XP_036018603.1;Parent=rna-XM_036162710.1;Dbxref=GeneID:17978,GenBank:XP_036018603.1,MGI:MGI:1276533;Name=XP_036018603.1;gbkey=CDS;gene=Ncoa2;product=nuclear receptor coactivator 2 isoform X7;protein_id=XP_036018603.1;extra_copy_number=0
CM058241.1	Liftoff	CDS	12225271	12225481	.	-	.	ID=cds-XP_036018603.1;Parent=rna-XM_036162710.1;Dbxref=GeneID:17978,GenBank:XP_036018603.1,MGI:MGI:1276533;Name=XP_036018603.1;gbkey=CDS;gene=Ncoa2;product=nuclear receptor coactivator 2 isoform X7;protein_id=XP_036018603.1;extra_copy_number=0
CM058241.1	Liftoff	CDS	12232456	12233725	.	-	.	ID=cds-XP_036018603.1;Parent=rna-XM_036162710.1;Dbxref=GeneID:17978,GenBank:XP_036018603.1,MGI:MGI:1276533;Name=XP_036018603.1;gbkey=CDS;gene=Ncoa2;product=nuclear receptor coactivator 2 isoform X7;protein_id=XP_036018603.1;extra_copy_number=0
CM058241.1	Liftoff	CDS	12235451	12235598	.	-	.	ID=cds-XP_036018603.1;Parent=rna-XM_036162710.1;Dbxref=GeneID:17978,GenBank:XP_036018603.1,MGI:MGI:1276533;Name=XP_036018603.1;gbkey=CDS;gene=Ncoa2;product=nuclear receptor coactivator 2 isoform X7;protein_id=XP_036018603.1;extra_copy_number=0
CM058241.1	Liftoff	CDS	12238858	12239001	.	-	.	ID=cds-XP_036018603.1;Parent=rna-XM_036162710.1;Dbxref=GeneID:17978,GenBank:XP_036018603.1,MGI:MGI:1276533;Name=XP_036018603.1;gbkey=CDS;gene=Ncoa2;product=nuclear receptor coactivator 2 isoform X7;protein_id=XP_036018603.1;extra_copy_number=0
CM058241.1	Liftoff	CDS	12239593	12239694	.	-	.	ID=cds-XP_036018603.1;Parent=rna-XM_036162710.1;Dbxref=GeneID:17978,GenBank:XP_036018603.1,MGI:MGI:1276533;Name=XP_036018603.1;gbkey=CDS;gene=Ncoa2;product=nuclear receptor coactivator 2 isoform X7;protein_id=XP_036018603.1;extra_copy_number=0
CM058241.1	Liftoff	CDS	12242552	12242740	.	-	.	ID=cds-XP_036018603.1;Parent=rna-XM_036162710.1;Dbxref=GeneID:17978,GenBank:XP_036018603.1,MGI:MGI:1276533;Name=XP_036018603.1;gbkey=CDS;gene=Ncoa2;product=nuclear receptor coactivator 2 isoform X7;protein_id=XP_036018603.1;extra_copy_number=0
CM058241.1	Liftoff	CDS	12245110	12245287	.	-	.	ID=cds-XP_036018603.1;Parent=rna-XM_036162710.1;Dbxref=GeneID:17978,GenBank:XP_036018603.1,MGI:MGI:1276533;Name=XP_036018603.1;gbkey=CDS;gene=Ncoa2;product=nuclear receptor coactivator 2 isoform X7;protein_id=XP_036018603.1;extra_copy_number=0
CM058241.1	Liftoff	CDS	12248464	12248567	.	-	.	ID=cds-XP_036018603.1;Parent=rna-XM_036162710.1;Dbxref=GeneID:17978,GenBank:XP_036018603.1,MGI:MGI:1276533;Name=XP_036018603.1;gbkey=CDS;gene=Ncoa2;product=nuclear receptor coactivator 2 isoform X7;protein_id=XP_036018603.1;extra_copy_number=0
CM058241.1	Liftoff	CDS	12279684	12279856	.	-	.	ID=cds-XP_036018603.1;Parent=rna-XM_036162710.1;Dbxref=GeneID:17978,GenBank:XP_036018603.1,MGI:MGI:1276533;Name=XP_036018603.1;gbkey=CDS;gene=Ncoa2;product=nuclear receptor coactivator 2 isoform X7;protein_id=XP_036018603.1;extra_copy_number=0
CM058241.1	Liftoff	CDS	12282986	12283071	.	-	.	ID=cds-XP_036018603.1;Parent=rna-XM_036162710.1;Dbxref=GeneID:17978,GenBank:XP_036018603.1,MGI:MGI:1276533;Name=XP_036018603.1;gbkey=CDS;gene=Ncoa2;product=nuclear receptor coactivator 2 isoform X7;protein_id=XP_036018603.1;extra_copy_number=0
CM058241.1	Liftoff	mRNA	12197501	12432211	.	-	.	ID=rna-XM_036162714.1;Parent=gene-Ncoa2;Dbxref=GeneID:17978,GenBank:XM_036162714.1,MGI:MGI:1276533;Name=XM_036162714.1;gbkey=mRNA;gene=Ncoa2;model_evidence=Supporting evidence includes similarity to: 5 mRNAs%2C 31 ESTs%2C 5 Proteins%2C 672 long SRA reads%2C and 99%25 coverage of the annotated genomic feature by RNAseq alignments%2C including 18 samples with support for all annotated introns;product=nuclear receptor coactivator 2%2C transcript variant X28;transcript_id=XM_036162714.1;matches_ref_protein=True;valid_ORF=True;extra_copy_number=0
CM058241.1	Liftoff	exon	12197501	12201148	.	-	.	ID=exon-XM_036162714.1-23;Parent=rna-XM_036162714.1;Dbxref=GeneID:17978,GenBank:XM_036162714.1,MGI:MGI:1276533;gbkey=mRNA;gene=Ncoa2;product=nuclear receptor coactivator 2%2C transcript variant X28;transcript_id=XM_036162714.1;extra_copy_number=0
CM058241.1	Liftoff	exon	12205251	12205340	.	-	.	ID=exon-XM_036162714.1-22;Parent=rna-XM_036162714.1;Dbxref=GeneID:17978,GenBank:XM_036162714.1,MGI:MGI:1276533;gbkey=mRNA;gene=Ncoa2;product=nuclear receptor coactivator 2%2C transcript variant X28;transcript_id=XM_036162714.1;extra_copy_number=0
CM058241.1	Liftoff	exon	12206693	12206891	.	-	.	ID=exon-XM_036162714.1-21;Parent=rna-XM_036162714.1;Dbxref=GeneID:17978,GenBank:XM_036162714.1,MGI:MGI:1276533;gbkey=mRNA;gene=Ncoa2;product=nuclear receptor coactivator 2%2C transcript variant X28;transcript_id=XM_036162714.1;extra_copy_number=0
CM058241.1	Liftoff	exon	12207307	12207484	.	-	.	ID=exon-XM_036162714.1-20;Parent=rna-XM_036162714.1;Dbxref=GeneID:17978,GenBank:XM_036162714.1,MGI:MGI:1276533;gbkey=mRNA;gene=Ncoa2;product=nuclear receptor coactivator 2%2C transcript variant X28;transcript_id=XM_036162714.1;extra_copy_number=0
CM058241.1	Liftoff	exon	12209066	12209294	.	-	.	ID=exon-XM_036162714.1-19;Parent=rna-XM_036162714.1;Dbxref=GeneID:17978,GenBank:XM_036162714.1,MGI:MGI:1276533;gbkey=mRNA;gene=Ncoa2;product=nuclear receptor coactivator 2%2C transcript variant X28;transcript_id=XM_036162714.1;extra_copy_number=0
CM058241.1	Liftoff	exon	12210755	12210832	.	-	.	ID=exon-XM_036162714.1-18;Parent=rna-XM_036162714.1;Dbxref=GeneID:17978,GenBank:XM_036162714.1,MGI:MGI:1276533;gbkey=mRNA;gene=Ncoa2;product=nuclear receptor coactivator 2%2C transcript variant X28;transcript_id=XM_036162714.1;extra_copy_number=0
CM058241.1	Liftoff	exon	12211173	12211451	.	-	.	ID=exon-XM_036162714.1-17;Parent=rna-XM_036162714.1;Dbxref=GeneID:17978,GenBank:XM_036162714.1,MGI:MGI:1276533;gbkey=mRNA;gene=Ncoa2;product=nuclear receptor coactivator 2%2C transcript variant X28;transcript_id=XM_036162714.1;extra_copy_number=0
CM058241.1	Liftoff	exon	12214746	12214911	.	-	.	ID=exon-XM_036162714.1-16;Parent=rna-XM_036162714.1;Dbxref=GeneID:17978,GenBank:XM_036162714.1,MGI:MGI:1276533;gbkey=mRNA;gene=Ncoa2;product=nuclear receptor coactivator 2%2C transcript variant X28;transcript_id=XM_036162714.1;extra_copy_number=0
CM058241.1	Liftoff	exon	12218536	12218665	.	-	.	ID=exon-XM_036162714.1-15;Parent=rna-XM_036162714.1;Dbxref=GeneID:17978,GenBank:XM_036162714.1,MGI:MGI:1276533;gbkey=mRNA;gene=Ncoa2;product=nuclear receptor coactivator 2%2C transcript variant X28;transcript_id=XM_036162714.1;extra_copy_number=0
CM058241.1	Liftoff	exon	12220448	12220663	.	-	.	ID=exon-XM_036162714.1-14;Parent=rna-XM_036162714.1;Dbxref=GeneID:17978,GenBank:XM_036162714.1,MGI:MGI:1276533;gbkey=mRNA;gene=Ncoa2;product=nuclear receptor coactivator 2%2C transcript variant X28;transcript_id=XM_036162714.1;extra_copy_number=0
CM058241.1	Liftoff	exon	12225271	12225481	.	-	.	ID=exon-XM_036162714.1-13;Parent=rna-XM_036162714.1;Dbxref=GeneID:17978,GenBank:XM_036162714.1,MGI:MGI:1276533;gbkey=mRNA;gene=Ncoa2;product=nuclear receptor coactivator 2%2C transcript variant X28;transcript_id=XM_036162714.1;extra_copy_number=0
CM058241.1	Liftoff	exon	12232456	12233725	.	-	.	ID=exon-XM_036162714.1-12;Parent=rna-XM_036162714.1;Dbxref=GeneID:17978,GenBank:XM_036162714.1,MGI:MGI:1276533;gbkey=mRNA;gene=Ncoa2;product=nuclear receptor coactivator 2%2C transcript variant X28;transcript_id=XM_036162714.1;extra_copy_number=0
CM058241.1	Liftoff	exon	12235451	12235598	.	-	.	ID=exon-XM_036162714.1-11;Parent=rna-XM_036162714.1;Dbxref=GeneID:17978,GenBank:XM_036162714.1,MGI:MGI:1276533;gbkey=mRNA;gene=Ncoa2;product=nuclear receptor coactivator 2%2C transcript variant X28;transcript_id=XM_036162714.1;extra_copy_number=0
CM058241.1	Liftoff	exon	12238858	12239001	.	-	.	ID=exon-XM_036162714.1-10;Parent=rna-XM_036162714.1;Dbxref=GeneID:17978,GenBank:XM_036162714.1,MGI:MGI:1276533;gbkey=mRNA;gene=Ncoa2;product=nuclear receptor coactivator 2%2C transcript variant X28;transcript_id=XM_036162714.1;extra_copy_number=0
CM058241.1	Liftoff	exon	12239593	12239694	.	-	.	ID=exon-XM_036162714.1-9;Parent=rna-XM_036162714.1;Dbxref=GeneID:17978,GenBank:XM_036162714.1,MGI:MGI:1276533;gbkey=mRNA;gene=Ncoa2;product=nuclear receptor coactivator 2%2C transcript variant X28;transcript_id=XM_036162714.1;extra_copy_number=0
CM058241.1	Liftoff	exon	12242552	12242740	.	-	.	ID=exon-XM_036162714.1-8;Parent=rna-XM_036162714.1;Dbxref=GeneID:17978,GenBank:XM_036162714.1,MGI:MGI:1276533;gbkey=mRNA;gene=Ncoa2;product=nuclear receptor coactivator 2%2C transcript variant X28;transcript_id=XM_036162714.1;extra_copy_number=0
CM058241.1	Liftoff	exon	12245110	12245287	.	-	.	ID=exon-XM_036162714.1-7;Parent=rna-XM_036162714.1;Dbxref=GeneID:17978,GenBank:XM_036162714.1,MGI:MGI:1276533;gbkey=mRNA;gene=Ncoa2;product=nuclear receptor coactivator 2%2C transcript variant X28;transcript_id=XM_036162714.1;extra_copy_number=0
CM058241.1	Liftoff	exon	12248464	12248567	.	-	.	ID=exon-XM_036162714.1-6;Parent=rna-XM_036162714.1;Dbxref=GeneID:17978,GenBank:XM_036162714.1,MGI:MGI:1276533;gbkey=mRNA;gene=Ncoa2;product=nuclear receptor coactivator 2%2C transcript variant X28;transcript_id=XM_036162714.1;extra_copy_number=0
CM058241.1	Liftoff	exon	12279684	12279856	.	-	.	ID=exon-XM_036162714.1-5;Parent=rna-XM_036162714.1;Dbxref=GeneID:17978,GenBank:XM_036162714.1,MGI:MGI:1276533;gbkey=mRNA;gene=Ncoa2;product=nuclear receptor coactivator 2%2C transcript variant X28;transcript_id=XM_036162714.1;extra_copy_number=0
CM058241.1	Liftoff	exon	12282986	12283090	.	-	.	ID=exon-XM_036162714.1-4;Parent=rna-XM_036162714.1;Dbxref=GeneID:17978,GenBank:XM_036162714.1,MGI:MGI:1276533;gbkey=mRNA;gene=Ncoa2;product=nuclear receptor coactivator 2%2C transcript variant X28;transcript_id=XM_036162714.1;extra_copy_number=0
CM058241.1	Liftoff	exon	12344470	12344526	.	-	.	ID=exon-XM_036162714.1-3;Parent=rna-XM_036162714.1;Dbxref=GeneID:17978,GenBank:XM_036162714.1,MGI:MGI:1276533;gbkey=mRNA;gene=Ncoa2;product=nuclear receptor coactivator 2%2C transcript variant X28;transcript_id=XM_036162714.1;extra_copy_number=0
CM058241.1	Liftoff	exon	12358164	12358223	.	-	.	ID=exon-XM_036162714.1-2;Parent=rna-XM_036162714.1;Dbxref=GeneID:17978,GenBank:XM_036162714.1,MGI:MGI:1276533;gbkey=mRNA;gene=Ncoa2;product=nuclear receptor coactivator 2%2C transcript variant X28;transcript_id=XM_036162714.1;extra_copy_number=0
CM058241.1	Liftoff	exon	12432096	12432211	.	-	.	ID=exon-XM_036162714.1-1;Parent=rna-XM_036162714.1;Dbxref=GeneID:17978,GenBank:XM_036162714.1,MGI:MGI:1276533;gbkey=mRNA;gene=Ncoa2;product=nuclear receptor coactivator 2%2C transcript variant X28;transcript_id=XM_036162714.1;extra_copy_number=0
CM058241.1	Liftoff	CDS	12201137	12201148	.	-	.	ID=cds-XP_036018607.1;Parent=rna-XM_036162714.1;Dbxref=GeneID:17978,GenBank:XP_036018607.1,MGI:MGI:1276533;Name=XP_036018607.1;gbkey=CDS;gene=Ncoa2;product=nuclear receptor coactivator 2 isoform X7;protein_id=XP_036018607.1;extra_copy_number=0
CM058241.1	Liftoff	CDS	12205251	12205340	.	-	.	ID=cds-XP_036018607.1;Parent=rna-XM_036162714.1;Dbxref=GeneID:17978,GenBank:XP_036018607.1,MGI:MGI:1276533;Name=XP_036018607.1;gbkey=CDS;gene=Ncoa2;product=nuclear receptor coactivator 2 isoform X7;protein_id=XP_036018607.1;extra_copy_number=0
CM058241.1	Liftoff	CDS	12206693	12206891	.	-	.	ID=cds-XP_036018607.1;Parent=rna-XM_036162714.1;Dbxref=GeneID:17978,GenBank:XP_036018607.1,MGI:MGI:1276533;Name=XP_036018607.1;gbkey=CDS;gene=Ncoa2;product=nuclear receptor coactivator 2 isoform X7;protein_id=XP_036018607.1;extra_copy_number=0
CM058241.1	Liftoff	CDS	12207307	12207484	.	-	.	ID=cds-XP_036018607.1;Parent=rna-XM_036162714.1;Dbxref=GeneID:17978,GenBank:XP_036018607.1,MGI:MGI:1276533;Name=XP_036018607.1;gbkey=CDS;gene=Ncoa2;product=nuclear receptor coactivator 2 isoform X7;protein_id=XP_036018607.1;extra_copy_number=0
CM058241.1	Liftoff	CDS	12209066	12209294	.	-	.	ID=cds-XP_036018607.1;Parent=rna-XM_036162714.1;Dbxref=GeneID:17978,GenBank:XP_036018607.1,MGI:MGI:1276533;Name=XP_036018607.1;gbkey=CDS;gene=Ncoa2;product=nuclear receptor coactivator 2 isoform X7;protein_id=XP_036018607.1;extra_copy_number=0
CM058241.1	Liftoff	CDS	12210755	12210832	.	-	.	ID=cds-XP_036018607.1;Parent=rna-XM_036162714.1;Dbxref=GeneID:17978,GenBank:XP_036018607.1,MGI:MGI:1276533;Name=XP_036018607.1;gbkey=CDS;gene=Ncoa2;product=nuclear receptor coactivator 2 isoform X7;protein_id=XP_036018607.1;extra_copy_number=0
CM058241.1	Liftoff	CDS	12211173	12211451	.	-	.	ID=cds-XP_036018607.1;Parent=rna-XM_036162714.1;Dbxref=GeneID:17978,GenBank:XP_036018607.1,MGI:MGI:1276533;Name=XP_036018607.1;gbkey=CDS;gene=Ncoa2;product=nuclear receptor coactivator 2 isoform X7;protein_id=XP_036018607.1;extra_copy_number=0
CM058241.1	Liftoff	CDS	12214746	12214911	.	-	.	ID=cds-XP_036018607.1;Parent=rna-XM_036162714.1;Dbxref=GeneID:17978,GenBank:XP_036018607.1,MGI:MGI:1276533;Name=XP_036018607.1;gbkey=CDS;gene=Ncoa2;product=nuclear receptor coactivator 2 isoform X7;protein_id=XP_036018607.1;extra_copy_number=0
CM058241.1	Liftoff	CDS	12218536	12218665	.	-	.	ID=cds-XP_036018607.1;Parent=rna-XM_036162714.1;Dbxref=GeneID:17978,GenBank:XP_036018607.1,MGI:MGI:1276533;Name=XP_036018607.1;gbkey=CDS;gene=Ncoa2;product=nuclear receptor coactivator 2 isoform X7;protein_id=XP_036018607.1;extra_copy_number=0
CM058241.1	Liftoff	CDS	12220448	12220663	.	-	.	ID=cds-XP_036018607.1;Parent=rna-XM_036162714.1;Dbxref=GeneID:17978,GenBank:XP_036018607.1,MGI:MGI:1276533;Name=XP_036018607.1;gbkey=CDS;gene=Ncoa2;product=nuclear receptor coactivator 2 isoform X7;protein_id=XP_036018607.1;extra_copy_number=0
CM058241.1	Liftoff	CDS	12225271	12225481	.	-	.	ID=cds-XP_036018607.1;Parent=rna-XM_036162714.1;Dbxref=GeneID:17978,GenBank:XP_036018607.1,MGI:MGI:1276533;Name=XP_036018607.1;gbkey=CDS;gene=Ncoa2;product=nuclear receptor coactivator 2 isoform X7;protein_id=XP_036018607.1;extra_copy_number=0
CM058241.1	Liftoff	CDS	12232456	12233725	.	-	.	ID=cds-XP_036018607.1;Parent=rna-XM_036162714.1;Dbxref=GeneID:17978,GenBank:XP_036018607.1,MGI:MGI:1276533;Name=XP_036018607.1;gbkey=CDS;gene=Ncoa2;product=nuclear receptor coactivator 2 isoform X7;protein_id=XP_036018607.1;extra_copy_number=0
CM058241.1	Liftoff	CDS	12235451	12235598	.	-	.	ID=cds-XP_036018607.1;Parent=rna-XM_036162714.1;Dbxref=GeneID:17978,GenBank:XP_036018607.1,MGI:MGI:1276533;Name=XP_036018607.1;gbkey=CDS;gene=Ncoa2;product=nuclear receptor coactivator 2 isoform X7;protein_id=XP_036018607.1;extra_copy_number=0
CM058241.1	Liftoff	CDS	12238858	12239001	.	-	.	ID=cds-XP_036018607.1;Parent=rna-XM_036162714.1;Dbxref=GeneID:17978,GenBank:XP_036018607.1,MGI:MGI:1276533;Name=XP_036018607.1;gbkey=CDS;gene=Ncoa2;product=nuclear receptor coactivator 2 isoform X7;protein_id=XP_036018607.1;extra_copy_number=0
CM058241.1	Liftoff	CDS	12239593	12239694	.	-	.	ID=cds-XP_036018607.1;Parent=rna-XM_036162714.1;Dbxref=GeneID:17978,GenBank:XP_036018607.1,MGI:MGI:1276533;Name=XP_036018607.1;gbkey=CDS;gene=Ncoa2;product=nuclear receptor coactivator 2 isoform X7;protein_id=XP_036018607.1;extra_copy_number=0
CM058241.1	Liftoff	CDS	12242552	12242740	.	-	.	ID=cds-XP_036018607.1;Parent=rna-XM_036162714.1;Dbxref=GeneID:17978,GenBank:XP_036018607.1,MGI:MGI:1276533;Name=XP_036018607.1;gbkey=CDS;gene=Ncoa2;product=nuclear receptor coactivator 2 isoform X7;protein_id=XP_036018607.1;extra_copy_number=0
CM058241.1	Liftoff	CDS	12245110	12245287	.	-	.	ID=cds-XP_036018607.1;Parent=rna-XM_036162714.1;Dbxref=GeneID:17978,GenBank:XP_036018607.1,MGI:MGI:1276533;Name=XP_036018607.1;gbkey=CDS;gene=Ncoa2;product=nuclear receptor coactivator 2 isoform X7;protein_id=XP_036018607.1;extra_copy_number=0
CM058241.1	Liftoff	CDS	12248464	12248567	.	-	.	ID=cds-XP_036018607.1;Parent=rna-XM_036162714.1;Dbxref=GeneID:17978,GenBank:XP_036018607.1,MGI:MGI:1276533;Name=XP_036018607.1;gbkey=CDS;gene=Ncoa2;product=nuclear receptor coactivator 2 isoform X7;protein_id=XP_036018607.1;extra_copy_number=0
CM058241.1	Liftoff	CDS	12279684	12279856	.	-	.	ID=cds-XP_036018607.1;Parent=rna-XM_036162714.1;Dbxref=GeneID:17978,GenBank:XP_036018607.1,MGI:MGI:1276533;Name=XP_036018607.1;gbkey=CDS;gene=Ncoa2;product=nuclear receptor coactivator 2 isoform X7;protein_id=XP_036018607.1;extra_copy_number=0
CM058241.1	Liftoff	CDS	12282986	12283071	.	-	.	ID=cds-XP_036018607.1;Parent=rna-XM_036162714.1;Dbxref=GeneID:17978,GenBank:XP_036018607.1,MGI:MGI:1276533;Name=XP_036018607.1;gbkey=CDS;gene=Ncoa2;product=nuclear receptor coactivator 2 isoform X7;protein_id=XP_036018607.1;extra_copy_number=0
CM058241.1	Liftoff	mRNA	12200794	12432584	.	-	.	ID=rna-XM_017319229.3;Parent=gene-Ncoa2;Dbxref=GeneID:17978,GenBank:XM_017319229.3,MGI:MGI:1276533;Name=XM_017319229.3;gbkey=mRNA;gene=Ncoa2;model_evidence=Supporting evidence includes similarity to: 26 ESTs%2C 130 long SRA reads%2C and 99%25 coverage of the annotated genomic feature by RNAseq alignments%2C including 17 samples with support for all annotated introns;product=nuclear receptor coactivator 2%2C transcript variant X3;transcript_id=XM_017319229.3;matches_ref_protein=True;valid_ORF=True;extra_copy_number=0
CM058241.1	Liftoff	exon	12200794	12201148	.	-	.	ID=exon-XM_017319229.3-25;Parent=rna-XM_017319229.3;Dbxref=GeneID:17978,GenBank:XM_017319229.3,MGI:MGI:1276533;gbkey=mRNA;gene=Ncoa2;product=nuclear receptor coactivator 2%2C transcript variant X3;transcript_id=XM_017319229.3;extra_copy_number=0
CM058241.1	Liftoff	exon	12201370	12201530	.	-	.	ID=exon-XM_017319229.3-24;Parent=rna-XM_017319229.3;Dbxref=GeneID:17978,GenBank:XM_017319229.3,MGI:MGI:1276533;gbkey=mRNA;gene=Ncoa2;product=nuclear receptor coactivator 2%2C transcript variant X3;transcript_id=XM_017319229.3;extra_copy_number=0
CM058241.1	Liftoff	exon	12205251	12205340	.	-	.	ID=exon-XM_017319229.3-23;Parent=rna-XM_017319229.3;Dbxref=GeneID:17978,GenBank:XM_017319229.3,MGI:MGI:1276533;gbkey=mRNA;gene=Ncoa2;product=nuclear receptor coactivator 2%2C transcript variant X3;transcript_id=XM_017319229.3;extra_copy_number=0
CM058241.1	Liftoff	exon	12206693	12206891	.	-	.	ID=exon-XM_017319229.3-22;Parent=rna-XM_017319229.3;Dbxref=GeneID:17978,GenBank:XM_017319229.3,MGI:MGI:1276533;gbkey=mRNA;gene=Ncoa2;product=nuclear receptor coactivator 2%2C transcript variant X3;transcript_id=XM_017319229.3;extra_copy_number=0
CM058241.1	Liftoff	exon	12207307	12207484	.	-	.	ID=exon-XM_017319229.3-21;Parent=rna-XM_017319229.3;Dbxref=GeneID:17978,GenBank:XM_017319229.3,MGI:MGI:1276533;gbkey=mRNA;gene=Ncoa2;product=nuclear receptor coactivator 2%2C transcript variant X3;transcript_id=XM_017319229.3;extra_copy_number=0
CM058241.1	Liftoff	exon	12209066	12209294	.	-	.	ID=exon-XM_017319229.3-20;Parent=rna-XM_017319229.3;Dbxref=GeneID:17978,GenBank:XM_017319229.3,MGI:MGI:1276533;gbkey=mRNA;gene=Ncoa2;product=nuclear receptor coactivator 2%2C transcript variant X3;transcript_id=XM_017319229.3;extra_copy_number=0
CM058241.1	Liftoff	exon	12210755	12210832	.	-	.	ID=exon-XM_017319229.3-19;Parent=rna-XM_017319229.3;Dbxref=GeneID:17978,GenBank:XM_017319229.3,MGI:MGI:1276533;gbkey=mRNA;gene=Ncoa2;product=nuclear receptor coactivator 2%2C transcript variant X3;transcript_id=XM_017319229.3;extra_copy_number=0
CM058241.1	Liftoff	exon	12211173	12211451	.	-	.	ID=exon-XM_017319229.3-18;Parent=rna-XM_017319229.3;Dbxref=GeneID:17978,GenBank:XM_017319229.3,MGI:MGI:1276533;gbkey=mRNA;gene=Ncoa2;product=nuclear receptor coactivator 2%2C transcript variant X3;transcript_id=XM_017319229.3;extra_copy_number=0
CM058241.1	Liftoff	exon	12214746	12214926	.	-	.	ID=exon-XM_017319229.3-17;Parent=rna-XM_017319229.3;Dbxref=GeneID:17978,GenBank:XM_017319229.3,MGI:MGI:1276533;gbkey=mRNA;gene=Ncoa2;product=nuclear receptor coactivator 2%2C transcript variant X3;transcript_id=XM_017319229.3;extra_copy_number=0
CM058241.1	Liftoff	exon	12218536	12218665	.	-	.	ID=exon-XM_017319229.3-16;Parent=rna-XM_017319229.3;Dbxref=GeneID:17978,GenBank:XM_017319229.3,MGI:MGI:1276533;gbkey=mRNA;gene=Ncoa2;product=nuclear receptor coactivator 2%2C transcript variant X3;transcript_id=XM_017319229.3;extra_copy_number=0
CM058241.1	Liftoff	exon	12220448	12220663	.	-	.	ID=exon-XM_017319229.3-15;Parent=rna-XM_017319229.3;Dbxref=GeneID:17978,GenBank:XM_017319229.3,MGI:MGI:1276533;gbkey=mRNA;gene=Ncoa2;product=nuclear receptor coactivator 2%2C transcript variant X3;transcript_id=XM_017319229.3;extra_copy_number=0
CM058241.1	Liftoff	exon	12223271	12223477	.	-	.	ID=exon-XM_017319229.3-14;Parent=rna-XM_017319229.3;Dbxref=GeneID:17978,GenBank:XM_017319229.3,MGI:MGI:1276533;gbkey=mRNA;gene=Ncoa2;product=nuclear receptor coactivator 2%2C transcript variant X3;transcript_id=XM_017319229.3;extra_copy_number=0
CM058241.1	Liftoff	exon	12225271	12225481	.	-	.	ID=exon-XM_017319229.3-13;Parent=rna-XM_017319229.3;Dbxref=GeneID:17978,GenBank:XM_017319229.3,MGI:MGI:1276533;gbkey=mRNA;gene=Ncoa2;product=nuclear receptor coactivator 2%2C transcript variant X3;transcript_id=XM_017319229.3;extra_copy_number=0
CM058241.1	Liftoff	exon	12232456	12233725	.	-	.	ID=exon-XM_017319229.3-12;Parent=rna-XM_017319229.3;Dbxref=GeneID:17978,GenBank:XM_017319229.3,MGI:MGI:1276533;gbkey=mRNA;gene=Ncoa2;product=nuclear receptor coactivator 2%2C transcript variant X3;transcript_id=XM_017319229.3;extra_copy_number=0
CM058241.1	Liftoff	exon	12235451	12235598	.	-	.	ID=exon-XM_017319229.3-11;Parent=rna-XM_017319229.3;Dbxref=GeneID:17978,GenBank:XM_017319229.3,MGI:MGI:1276533;gbkey=mRNA;gene=Ncoa2;product=nuclear receptor coactivator 2%2C transcript variant X3;transcript_id=XM_017319229.3;extra_copy_number=0
CM058241.1	Liftoff	exon	12238858	12239001	.	-	.	ID=exon-XM_017319229.3-10;Parent=rna-XM_017319229.3;Dbxref=GeneID:17978,GenBank:XM_017319229.3,MGI:MGI:1276533;gbkey=mRNA;gene=Ncoa2;product=nuclear receptor coactivator 2%2C transcript variant X3;transcript_id=XM_017319229.3;extra_copy_number=0
CM058241.1	Liftoff	exon	12239593	12239694	.	-	.	ID=exon-XM_017319229.3-9;Parent=rna-XM_017319229.3;Dbxref=GeneID:17978,GenBank:XM_017319229.3,MGI:MGI:1276533;gbkey=mRNA;gene=Ncoa2;product=nuclear receptor coactivator 2%2C transcript variant X3;transcript_id=XM_017319229.3;extra_copy_number=0
CM058241.1	Liftoff	exon	12242552	12242740	.	-	.	ID=exon-XM_017319229.3-8;Parent=rna-XM_017319229.3;Dbxref=GeneID:17978,GenBank:XM_017319229.3,MGI:MGI:1276533;gbkey=mRNA;gene=Ncoa2;product=nuclear receptor coactivator 2%2C transcript variant X3;transcript_id=XM_017319229.3;extra_copy_number=0
CM058241.1	Liftoff	exon	12245110	12245287	.	-	.	ID=exon-XM_017319229.3-7;Parent=rna-XM_017319229.3;Dbxref=GeneID:17978,GenBank:XM_017319229.3,MGI:MGI:1276533;gbkey=mRNA;gene=Ncoa2;product=nuclear receptor coactivator 2%2C transcript variant X3;transcript_id=XM_017319229.3;extra_copy_number=0
CM058241.1	Liftoff	exon	12248464	12248567	.	-	.	ID=exon-XM_017319229.3-6;Parent=rna-XM_017319229.3;Dbxref=GeneID:17978,GenBank:XM_017319229.3,MGI:MGI:1276533;gbkey=mRNA;gene=Ncoa2;product=nuclear receptor coactivator 2%2C transcript variant X3;transcript_id=XM_017319229.3;extra_copy_number=0
CM058241.1	Liftoff	exon	12279684	12279856	.	-	.	ID=exon-XM_017319229.3-5;Parent=rna-XM_017319229.3;Dbxref=GeneID:17978,GenBank:XM_017319229.3,MGI:MGI:1276533;gbkey=mRNA;gene=Ncoa2;product=nuclear receptor coactivator 2%2C transcript variant X3;transcript_id=XM_017319229.3;extra_copy_number=0
CM058241.1	Liftoff	exon	12282986	12283090	.	-	.	ID=exon-XM_017319229.3-4;Parent=rna-XM_017319229.3;Dbxref=GeneID:17978,GenBank:XM_017319229.3,MGI:MGI:1276533;gbkey=mRNA;gene=Ncoa2;product=nuclear receptor coactivator 2%2C transcript variant X3;transcript_id=XM_017319229.3;extra_copy_number=0
CM058241.1	Liftoff	exon	12344470	12344526	.	-	.	ID=exon-XM_017319229.3-3;Parent=rna-XM_017319229.3;Dbxref=GeneID:17978,GenBank:XM_017319229.3,MGI:MGI:1276533;gbkey=mRNA;gene=Ncoa2;product=nuclear receptor coactivator 2%2C transcript variant X3;transcript_id=XM_017319229.3;extra_copy_number=0
CM058241.1	Liftoff	exon	12358164	12358223	.	-	.	ID=exon-XM_017319229.3-2;Parent=rna-XM_017319229.3;Dbxref=GeneID:17978,GenBank:XM_017319229.3,MGI:MGI:1276533;gbkey=mRNA;gene=Ncoa2;product=nuclear receptor coactivator 2%2C transcript variant X3;transcript_id=XM_017319229.3;extra_copy_number=0
CM058241.1	Liftoff	exon	12432443	12432584	.	-	.	ID=exon-XM_017319229.3-1;Parent=rna-XM_017319229.3;Dbxref=GeneID:17978,GenBank:XM_017319229.3,MGI:MGI:1276533;gbkey=mRNA;gene=Ncoa2;product=nuclear receptor coactivator 2%2C transcript variant X3;transcript_id=XM_017319229.3;extra_copy_number=0
CM058241.1	Liftoff	CDS	12201148	12201148	.	-	.	ID=cds-XP_017174718.1;Parent=rna-XM_017319229.3;Dbxref=GeneID:17978,GenBank:XP_017174718.1,MGI:MGI:1276533;Name=XP_017174718.1;gbkey=CDS;gene=Ncoa2;product=nuclear receptor coactivator 2 isoform X1;protein_id=XP_017174718.1;extra_copy_number=0
CM058241.1	Liftoff	CDS	12201370	12201530	.	-	.	ID=cds-XP_017174718.1;Parent=rna-XM_017319229.3;Dbxref=GeneID:17978,GenBank:XP_017174718.1,MGI:MGI:1276533;Name=XP_017174718.1;gbkey=CDS;gene=Ncoa2;product=nuclear receptor coactivator 2 isoform X1;protein_id=XP_017174718.1;extra_copy_number=0
CM058241.1	Liftoff	CDS	12205251	12205340	.	-	.	ID=cds-XP_017174718.1;Parent=rna-XM_017319229.3;Dbxref=GeneID:17978,GenBank:XP_017174718.1,MGI:MGI:1276533;Name=XP_017174718.1;gbkey=CDS;gene=Ncoa2;product=nuclear receptor coactivator 2 isoform X1;protein_id=XP_017174718.1;extra_copy_number=0
CM058241.1	Liftoff	CDS	12206693	12206891	.	-	.	ID=cds-XP_017174718.1;Parent=rna-XM_017319229.3;Dbxref=GeneID:17978,GenBank:XP_017174718.1,MGI:MGI:1276533;Name=XP_017174718.1;gbkey=CDS;gene=Ncoa2;product=nuclear receptor coactivator 2 isoform X1;protein_id=XP_017174718.1;extra_copy_number=0
CM058241.1	Liftoff	CDS	12207307	12207484	.	-	.	ID=cds-XP_017174718.1;Parent=rna-XM_017319229.3;Dbxref=GeneID:17978,GenBank:XP_017174718.1,MGI:MGI:1276533;Name=XP_017174718.1;gbkey=CDS;gene=Ncoa2;product=nuclear receptor coactivator 2 isoform X1;protein_id=XP_017174718.1;extra_copy_number=0
CM058241.1	Liftoff	CDS	12209066	12209294	.	-	.	ID=cds-XP_017174718.1;Parent=rna-XM_017319229.3;Dbxref=GeneID:17978,GenBank:XP_017174718.1,MGI:MGI:1276533;Name=XP_017174718.1;gbkey=CDS;gene=Ncoa2;product=nuclear receptor coactivator 2 isoform X1;protein_id=XP_017174718.1;extra_copy_number=0
CM058241.1	Liftoff	CDS	12210755	12210832	.	-	.	ID=cds-XP_017174718.1;Parent=rna-XM_017319229.3;Dbxref=GeneID:17978,GenBank:XP_017174718.1,MGI:MGI:1276533;Name=XP_017174718.1;gbkey=CDS;gene=Ncoa2;product=nuclear receptor coactivator 2 isoform X1;protein_id=XP_017174718.1;extra_copy_number=0
CM058241.1	Liftoff	CDS	12211173	12211451	.	-	.	ID=cds-XP_017174718.1;Parent=rna-XM_017319229.3;Dbxref=GeneID:17978,GenBank:XP_017174718.1,MGI:MGI:1276533;Name=XP_017174718.1;gbkey=CDS;gene=Ncoa2;product=nuclear receptor coactivator 2 isoform X1;protein_id=XP_017174718.1;extra_copy_number=0
CM058241.1	Liftoff	CDS	12214746	12214926	.	-	.	ID=cds-XP_017174718.1;Parent=rna-XM_017319229.3;Dbxref=GeneID:17978,GenBank:XP_017174718.1,MGI:MGI:1276533;Name=XP_017174718.1;gbkey=CDS;gene=Ncoa2;product=nuclear receptor coactivator 2 isoform X1;protein_id=XP_017174718.1;extra_copy_number=0
CM058241.1	Liftoff	CDS	12218536	12218665	.	-	.	ID=cds-XP_017174718.1;Parent=rna-XM_017319229.3;Dbxref=GeneID:17978,GenBank:XP_017174718.1,MGI:MGI:1276533;Name=XP_017174718.1;gbkey=CDS;gene=Ncoa2;product=nuclear receptor coactivator 2 isoform X1;protein_id=XP_017174718.1;extra_copy_number=0
CM058241.1	Liftoff	CDS	12220448	12220663	.	-	.	ID=cds-XP_017174718.1;Parent=rna-XM_017319229.3;Dbxref=GeneID:17978,GenBank:XP_017174718.1,MGI:MGI:1276533;Name=XP_017174718.1;gbkey=CDS;gene=Ncoa2;product=nuclear receptor coactivator 2 isoform X1;protein_id=XP_017174718.1;extra_copy_number=0
CM058241.1	Liftoff	CDS	12223271	12223477	.	-	.	ID=cds-XP_017174718.1;Parent=rna-XM_017319229.3;Dbxref=GeneID:17978,GenBank:XP_017174718.1,MGI:MGI:1276533;Name=XP_017174718.1;gbkey=CDS;gene=Ncoa2;product=nuclear receptor coactivator 2 isoform X1;protein_id=XP_017174718.1;extra_copy_number=0
CM058241.1	Liftoff	CDS	12225271	12225481	.	-	.	ID=cds-XP_017174718.1;Parent=rna-XM_017319229.3;Dbxref=GeneID:17978,GenBank:XP_017174718.1,MGI:MGI:1276533;Name=XP_017174718.1;gbkey=CDS;gene=Ncoa2;product=nuclear receptor coactivator 2 isoform X1;protein_id=XP_017174718.1;extra_copy_number=0
CM058241.1	Liftoff	CDS	12232456	12233725	.	-	.	ID=cds-XP_017174718.1;Parent=rna-XM_017319229.3;Dbxref=GeneID:17978,GenBank:XP_017174718.1,MGI:MGI:1276533;Name=XP_017174718.1;gbkey=CDS;gene=Ncoa2;product=nuclear receptor coactivator 2 isoform X1;protein_id=XP_017174718.1;extra_copy_number=0
CM058241.1	Liftoff	CDS	12235451	12235598	.	-	.	ID=cds-XP_017174718.1;Parent=rna-XM_017319229.3;Dbxref=GeneID:17978,GenBank:XP_017174718.1,MGI:MGI:1276533;Name=XP_017174718.1;gbkey=CDS;gene=Ncoa2;product=nuclear receptor coactivator 2 isoform X1;protein_id=XP_017174718.1;extra_copy_number=0
CM058241.1	Liftoff	CDS	12238858	12239001	.	-	.	ID=cds-XP_017174718.1;Parent=rna-XM_017319229.3;Dbxref=GeneID:17978,GenBank:XP_017174718.1,MGI:MGI:1276533;Name=XP_017174718.1;gbkey=CDS;gene=Ncoa2;product=nuclear receptor coactivator 2 isoform X1;protein_id=XP_017174718.1;extra_copy_number=0
CM058241.1	Liftoff	CDS	12239593	12239694	.	-	.	ID=cds-XP_017174718.1;Parent=rna-XM_017319229.3;Dbxref=GeneID:17978,GenBank:XP_017174718.1,MGI:MGI:1276533;Name=XP_017174718.1;gbkey=CDS;gene=Ncoa2;product=nuclear receptor coactivator 2 isoform X1;protein_id=XP_017174718.1;extra_copy_number=0
CM058241.1	Liftoff	CDS	12242552	12242740	.	-	.	ID=cds-XP_017174718.1;Parent=rna-XM_017319229.3;Dbxref=GeneID:17978,GenBank:XP_017174718.1,MGI:MGI:1276533;Name=XP_017174718.1;gbkey=CDS;gene=Ncoa2;product=nuclear receptor coactivator 2 isoform X1;protein_id=XP_017174718.1;extra_copy_number=0
CM058241.1	Liftoff	CDS	12245110	12245287	.	-	.	ID=cds-XP_017174718.1;Parent=rna-XM_017319229.3;Dbxref=GeneID:17978,GenBank:XP_017174718.1,MGI:MGI:1276533;Name=XP_017174718.1;gbkey=CDS;gene=Ncoa2;product=nuclear receptor coactivator 2 isoform X1;protein_id=XP_017174718.1;extra_copy_number=0
CM058241.1	Liftoff	CDS	12248464	12248567	.	-	.	ID=cds-XP_017174718.1;Parent=rna-XM_017319229.3;Dbxref=GeneID:17978,GenBank:XP_017174718.1,MGI:MGI:1276533;Name=XP_017174718.1;gbkey=CDS;gene=Ncoa2;product=nuclear receptor coactivator 2 isoform X1;protein_id=XP_017174718.1;extra_copy_number=0
CM058241.1	Liftoff	CDS	12279684	12279856	.	-	.	ID=cds-XP_017174718.1;Parent=rna-XM_017319229.3;Dbxref=GeneID:17978,GenBank:XP_017174718.1,MGI:MGI:1276533;Name=XP_017174718.1;gbkey=CDS;gene=Ncoa2;product=nuclear receptor coactivator 2 isoform X1;protein_id=XP_017174718.1;extra_copy_number=0
CM058241.1	Liftoff	CDS	12282986	12283071	.	-	.	ID=cds-XP_017174718.1;Parent=rna-XM_017319229.3;Dbxref=GeneID:17978,GenBank:XP_017174718.1,MGI:MGI:1276533;Name=XP_017174718.1;gbkey=CDS;gene=Ncoa2;product=nuclear receptor coactivator 2 isoform X1;protein_id=XP_017174718.1;extra_copy_number=0
CM058241.1	Liftoff	mRNA	12200794	12431288	.	-	.	ID=rna-XM_017319232.3;Parent=gene-Ncoa2;Dbxref=GeneID:17978,GenBank:XM_017319232.3,MGI:MGI:1276533;Name=XM_017319232.3;gbkey=mRNA;gene=Ncoa2;model_evidence=Supporting evidence includes similarity to: 26 ESTs%2C 117 long SRA reads%2C and 100%25 coverage of the annotated genomic feature by RNAseq alignments%2C including 13 samples with support for all annotated introns;product=nuclear receptor coactivator 2%2C transcript variant X6;transcript_id=XM_017319232.3;matches_ref_protein=True;valid_ORF=True;extra_copy_number=0
CM058241.1	Liftoff	exon	12200794	12201148	.	-	.	ID=exon-XM_017319232.3-24;Parent=rna-XM_017319232.3;Dbxref=GeneID:17978,GenBank:XM_017319232.3,MGI:MGI:1276533;gbkey=mRNA;gene=Ncoa2;product=nuclear receptor coactivator 2%2C transcript variant X6;transcript_id=XM_017319232.3;extra_copy_number=0
CM058241.1	Liftoff	exon	12201370	12201530	.	-	.	ID=exon-XM_017319232.3-23;Parent=rna-XM_017319232.3;Dbxref=GeneID:17978,GenBank:XM_017319232.3,MGI:MGI:1276533;gbkey=mRNA;gene=Ncoa2;product=nuclear receptor coactivator 2%2C transcript variant X6;transcript_id=XM_017319232.3;extra_copy_number=0
CM058241.1	Liftoff	exon	12205251	12205340	.	-	.	ID=exon-XM_017319232.3-22;Parent=rna-XM_017319232.3;Dbxref=GeneID:17978,GenBank:XM_017319232.3,MGI:MGI:1276533;gbkey=mRNA;gene=Ncoa2;product=nuclear receptor coactivator 2%2C transcript variant X6;transcript_id=XM_017319232.3;extra_copy_number=0
CM058241.1	Liftoff	exon	12206693	12206891	.	-	.	ID=exon-XM_017319232.3-21;Parent=rna-XM_017319232.3;Dbxref=GeneID:17978,GenBank:XM_017319232.3,MGI:MGI:1276533;gbkey=mRNA;gene=Ncoa2;product=nuclear receptor coactivator 2%2C transcript variant X6;transcript_id=XM_017319232.3;extra_copy_number=0
CM058241.1	Liftoff	exon	12207307	12207484	.	-	.	ID=exon-XM_017319232.3-20;Parent=rna-XM_017319232.3;Dbxref=GeneID:17978,GenBank:XM_017319232.3,MGI:MGI:1276533;gbkey=mRNA;gene=Ncoa2;product=nuclear receptor coactivator 2%2C transcript variant X6;transcript_id=XM_017319232.3;extra_copy_number=0
CM058241.1	Liftoff	exon	12209066	12209294	.	-	.	ID=exon-XM_017319232.3-19;Parent=rna-XM_017319232.3;Dbxref=GeneID:17978,GenBank:XM_017319232.3,MGI:MGI:1276533;gbkey=mRNA;gene=Ncoa2;product=nuclear receptor coactivator 2%2C transcript variant X6;transcript_id=XM_017319232.3;extra_copy_number=0
CM058241.1	Liftoff	exon	12210755	12210832	.	-	.	ID=exon-XM_017319232.3-18;Parent=rna-XM_017319232.3;Dbxref=GeneID:17978,GenBank:XM_017319232.3,MGI:MGI:1276533;gbkey=mRNA;gene=Ncoa2;product=nuclear receptor coactivator 2%2C transcript variant X6;transcript_id=XM_017319232.3;extra_copy_number=0
CM058241.1	Liftoff	exon	12211173	12211451	.	-	.	ID=exon-XM_017319232.3-17;Parent=rna-XM_017319232.3;Dbxref=GeneID:17978,GenBank:XM_017319232.3,MGI:MGI:1276533;gbkey=mRNA;gene=Ncoa2;product=nuclear receptor coactivator 2%2C transcript variant X6;transcript_id=XM_017319232.3;extra_copy_number=0
CM058241.1	Liftoff	exon	12214746	12214926	.	-	.	ID=exon-XM_017319232.3-16;Parent=rna-XM_017319232.3;Dbxref=GeneID:17978,GenBank:XM_017319232.3,MGI:MGI:1276533;gbkey=mRNA;gene=Ncoa2;product=nuclear receptor coactivator 2%2C transcript variant X6;transcript_id=XM_017319232.3;extra_copy_number=0
CM058241.1	Liftoff	exon	12218536	12218665	.	-	.	ID=exon-XM_017319232.3-15;Parent=rna-XM_017319232.3;Dbxref=GeneID:17978,GenBank:XM_017319232.3,MGI:MGI:1276533;gbkey=mRNA;gene=Ncoa2;product=nuclear receptor coactivator 2%2C transcript variant X6;transcript_id=XM_017319232.3;extra_copy_number=0
CM058241.1	Liftoff	exon	12220448	12220663	.	-	.	ID=exon-XM_017319232.3-14;Parent=rna-XM_017319232.3;Dbxref=GeneID:17978,GenBank:XM_017319232.3,MGI:MGI:1276533;gbkey=mRNA;gene=Ncoa2;product=nuclear receptor coactivator 2%2C transcript variant X6;transcript_id=XM_017319232.3;extra_copy_number=0
CM058241.1	Liftoff	exon	12223271	12223477	.	-	.	ID=exon-XM_017319232.3-13;Parent=rna-XM_017319232.3;Dbxref=GeneID:17978,GenBank:XM_017319232.3,MGI:MGI:1276533;gbkey=mRNA;gene=Ncoa2;product=nuclear receptor coactivator 2%2C transcript variant X6;transcript_id=XM_017319232.3;extra_copy_number=0
CM058241.1	Liftoff	exon	12225271	12225481	.	-	.	ID=exon-XM_017319232.3-12;Parent=rna-XM_017319232.3;Dbxref=GeneID:17978,GenBank:XM_017319232.3,MGI:MGI:1276533;gbkey=mRNA;gene=Ncoa2;product=nuclear receptor coactivator 2%2C transcript variant X6;transcript_id=XM_017319232.3;extra_copy_number=0
CM058241.1	Liftoff	exon	12232456	12233725	.	-	.	ID=exon-XM_017319232.3-11;Parent=rna-XM_017319232.3;Dbxref=GeneID:17978,GenBank:XM_017319232.3,MGI:MGI:1276533;gbkey=mRNA;gene=Ncoa2;product=nuclear receptor coactivator 2%2C transcript variant X6;transcript_id=XM_017319232.3;extra_copy_number=0
CM058241.1	Liftoff	exon	12235451	12235598	.	-	.	ID=exon-XM_017319232.3-10;Parent=rna-XM_017319232.3;Dbxref=GeneID:17978,GenBank:XM_017319232.3,MGI:MGI:1276533;gbkey=mRNA;gene=Ncoa2;product=nuclear receptor coactivator 2%2C transcript variant X6;transcript_id=XM_017319232.3;extra_copy_number=0
CM058241.1	Liftoff	exon	12238858	12239001	.	-	.	ID=exon-XM_017319232.3-9;Parent=rna-XM_017319232.3;Dbxref=GeneID:17978,GenBank:XM_017319232.3,MGI:MGI:1276533;gbkey=mRNA;gene=Ncoa2;product=nuclear receptor coactivator 2%2C transcript variant X6;transcript_id=XM_017319232.3;extra_copy_number=0
CM058241.1	Liftoff	exon	12239593	12239694	.	-	.	ID=exon-XM_017319232.3-8;Parent=rna-XM_017319232.3;Dbxref=GeneID:17978,GenBank:XM_017319232.3,MGI:MGI:1276533;gbkey=mRNA;gene=Ncoa2;product=nuclear receptor coactivator 2%2C transcript variant X6;transcript_id=XM_017319232.3;extra_copy_number=0
CM058241.1	Liftoff	exon	12242552	12242740	.	-	.	ID=exon-XM_017319232.3-7;Parent=rna-XM_017319232.3;Dbxref=GeneID:17978,GenBank:XM_017319232.3,MGI:MGI:1276533;gbkey=mRNA;gene=Ncoa2;product=nuclear receptor coactivator 2%2C transcript variant X6;transcript_id=XM_017319232.3;extra_copy_number=0
CM058241.1	Liftoff	exon	12245110	12245287	.	-	.	ID=exon-XM_017319232.3-6;Parent=rna-XM_017319232.3;Dbxref=GeneID:17978,GenBank:XM_017319232.3,MGI:MGI:1276533;gbkey=mRNA;gene=Ncoa2;product=nuclear receptor coactivator 2%2C transcript variant X6;transcript_id=XM_017319232.3;extra_copy_number=0
CM058241.1	Liftoff	exon	12248464	12248567	.	-	.	ID=exon-XM_017319232.3-5;Parent=rna-XM_017319232.3;Dbxref=GeneID:17978,GenBank:XM_017319232.3,MGI:MGI:1276533;gbkey=mRNA;gene=Ncoa2;product=nuclear receptor coactivator 2%2C transcript variant X6;transcript_id=XM_017319232.3;extra_copy_number=0
CM058241.1	Liftoff	exon	12279684	12279856	.	-	.	ID=exon-XM_017319232.3-4;Parent=rna-XM_017319232.3;Dbxref=GeneID:17978,GenBank:XM_017319232.3,MGI:MGI:1276533;gbkey=mRNA;gene=Ncoa2;product=nuclear receptor coactivator 2%2C transcript variant X6;transcript_id=XM_017319232.3;extra_copy_number=0
CM058241.1	Liftoff	exon	12282986	12283090	.	-	.	ID=exon-XM_017319232.3-3;Parent=rna-XM_017319232.3;Dbxref=GeneID:17978,GenBank:XM_017319232.3,MGI:MGI:1276533;gbkey=mRNA;gene=Ncoa2;product=nuclear receptor coactivator 2%2C transcript variant X6;transcript_id=XM_017319232.3;extra_copy_number=0
CM058241.1	Liftoff	exon	12344470	12344526	.	-	.	ID=exon-XM_017319232.3-2;Parent=rna-XM_017319232.3;Dbxref=GeneID:17978,GenBank:XM_017319232.3,MGI:MGI:1276533;gbkey=mRNA;gene=Ncoa2;product=nuclear receptor coactivator 2%2C transcript variant X6;transcript_id=XM_017319232.3;extra_copy_number=0
CM058241.1	Liftoff	exon	12430688	12431288	.	-	.	ID=exon-XM_017319232.3-1;Parent=rna-XM_017319232.3;Dbxref=GeneID:17978,GenBank:XM_017319232.3,MGI:MGI:1276533;gbkey=mRNA;gene=Ncoa2;product=nuclear receptor coactivator 2%2C transcript variant X6;transcript_id=XM_017319232.3;extra_copy_number=0
CM058241.1	Liftoff	CDS	12201148	12201148	.	-	.	ID=cds-XP_017174721.1;Parent=rna-XM_017319232.3;Dbxref=GeneID:17978,GenBank:XP_017174721.1,MGI:MGI:1276533;Name=XP_017174721.1;gbkey=CDS;gene=Ncoa2;product=nuclear receptor coactivator 2 isoform X1;protein_id=XP_017174721.1;extra_copy_number=0
CM058241.1	Liftoff	CDS	12201370	12201530	.	-	.	ID=cds-XP_017174721.1;Parent=rna-XM_017319232.3;Dbxref=GeneID:17978,GenBank:XP_017174721.1,MGI:MGI:1276533;Name=XP_017174721.1;gbkey=CDS;gene=Ncoa2;product=nuclear receptor coactivator 2 isoform X1;protein_id=XP_017174721.1;extra_copy_number=0
CM058241.1	Liftoff	CDS	12205251	12205340	.	-	.	ID=cds-XP_017174721.1;Parent=rna-XM_017319232.3;Dbxref=GeneID:17978,GenBank:XP_017174721.1,MGI:MGI:1276533;Name=XP_017174721.1;gbkey=CDS;gene=Ncoa2;product=nuclear receptor coactivator 2 isoform X1;protein_id=XP_017174721.1;extra_copy_number=0
CM058241.1	Liftoff	CDS	12206693	12206891	.	-	.	ID=cds-XP_017174721.1;Parent=rna-XM_017319232.3;Dbxref=GeneID:17978,GenBank:XP_017174721.1,MGI:MGI:1276533;Name=XP_017174721.1;gbkey=CDS;gene=Ncoa2;product=nuclear receptor coactivator 2 isoform X1;protein_id=XP_017174721.1;extra_copy_number=0
CM058241.1	Liftoff	CDS	12207307	12207484	.	-	.	ID=cds-XP_017174721.1;Parent=rna-XM_017319232.3;Dbxref=GeneID:17978,GenBank:XP_017174721.1,MGI:MGI:1276533;Name=XP_017174721.1;gbkey=CDS;gene=Ncoa2;product=nuclear receptor coactivator 2 isoform X1;protein_id=XP_017174721.1;extra_copy_number=0
CM058241.1	Liftoff	CDS	12209066	12209294	.	-	.	ID=cds-XP_017174721.1;Parent=rna-XM_017319232.3;Dbxref=GeneID:17978,GenBank:XP_017174721.1,MGI:MGI:1276533;Name=XP_017174721.1;gbkey=CDS;gene=Ncoa2;product=nuclear receptor coactivator 2 isoform X1;protein_id=XP_017174721.1;extra_copy_number=0
CM058241.1	Liftoff	CDS	12210755	12210832	.	-	.	ID=cds-XP_017174721.1;Parent=rna-XM_017319232.3;Dbxref=GeneID:17978,GenBank:XP_017174721.1,MGI:MGI:1276533;Name=XP_017174721.1;gbkey=CDS;gene=Ncoa2;product=nuclear receptor coactivator 2 isoform X1;protein_id=XP_017174721.1;extra_copy_number=0
CM058241.1	Liftoff	CDS	12211173	12211451	.	-	.	ID=cds-XP_017174721.1;Parent=rna-XM_017319232.3;Dbxref=GeneID:17978,GenBank:XP_017174721.1,MGI:MGI:1276533;Name=XP_017174721.1;gbkey=CDS;gene=Ncoa2;product=nuclear receptor coactivator 2 isoform X1;protein_id=XP_017174721.1;extra_copy_number=0
CM058241.1	Liftoff	CDS	12214746	12214926	.	-	.	ID=cds-XP_017174721.1;Parent=rna-XM_017319232.3;Dbxref=GeneID:17978,GenBank:XP_017174721.1,MGI:MGI:1276533;Name=XP_017174721.1;gbkey=CDS;gene=Ncoa2;product=nuclear receptor coactivator 2 isoform X1;protein_id=XP_017174721.1;extra_copy_number=0
CM058241.1	Liftoff	CDS	12218536	12218665	.	-	.	ID=cds-XP_017174721.1;Parent=rna-XM_017319232.3;Dbxref=GeneID:17978,GenBank:XP_017174721.1,MGI:MGI:1276533;Name=XP_017174721.1;gbkey=CDS;gene=Ncoa2;product=nuclear receptor coactivator 2 isoform X1;protein_id=XP_017174721.1;extra_copy_number=0
CM058241.1	Liftoff	CDS	12220448	12220663	.	-	.	ID=cds-XP_017174721.1;Parent=rna-XM_017319232.3;Dbxref=GeneID:17978,GenBank:XP_017174721.1,MGI:MGI:1276533;Name=XP_017174721.1;gbkey=CDS;gene=Ncoa2;product=nuclear receptor coactivator 2 isoform X1;protein_id=XP_017174721.1;extra_copy_number=0
CM058241.1	Liftoff	CDS	12223271	12223477	.	-	.	ID=cds-XP_017174721.1;Parent=rna-XM_017319232.3;Dbxref=GeneID:17978,GenBank:XP_017174721.1,MGI:MGI:1276533;Name=XP_017174721.1;gbkey=CDS;gene=Ncoa2;product=nuclear receptor coactivator 2 isoform X1;protein_id=XP_017174721.1;extra_copy_number=0
CM058241.1	Liftoff	CDS	12225271	12225481	.	-	.	ID=cds-XP_017174721.1;Parent=rna-XM_017319232.3;Dbxref=GeneID:17978,GenBank:XP_017174721.1,MGI:MGI:1276533;Name=XP_017174721.1;gbkey=CDS;gene=Ncoa2;product=nuclear receptor coactivator 2 isoform X1;protein_id=XP_017174721.1;extra_copy_number=0
CM058241.1	Liftoff	CDS	12232456	12233725	.	-	.	ID=cds-XP_017174721.1;Parent=rna-XM_017319232.3;Dbxref=GeneID:17978,GenBank:XP_017174721.1,MGI:MGI:1276533;Name=XP_017174721.1;gbkey=CDS;gene=Ncoa2;product=nuclear receptor coactivator 2 isoform X1;protein_id=XP_017174721.1;extra_copy_number=0
CM058241.1	Liftoff	CDS	12235451	12235598	.	-	.	ID=cds-XP_017174721.1;Parent=rna-XM_017319232.3;Dbxref=GeneID:17978,GenBank:XP_017174721.1,MGI:MGI:1276533;Name=XP_017174721.1;gbkey=CDS;gene=Ncoa2;product=nuclear receptor coactivator 2 isoform X1;protein_id=XP_017174721.1;extra_copy_number=0
CM058241.1	Liftoff	CDS	12238858	12239001	.	-	.	ID=cds-XP_017174721.1;Parent=rna-XM_017319232.3;Dbxref=GeneID:17978,GenBank:XP_017174721.1,MGI:MGI:1276533;Name=XP_017174721.1;gbkey=CDS;gene=Ncoa2;product=nuclear receptor coactivator 2 isoform X1;protein_id=XP_017174721.1;extra_copy_number=0
CM058241.1	Liftoff	CDS	12239593	12239694	.	-	.	ID=cds-XP_017174721.1;Parent=rna-XM_017319232.3;Dbxref=GeneID:17978,GenBank:XP_017174721.1,MGI:MGI:1276533;Name=XP_017174721.1;gbkey=CDS;gene=Ncoa2;product=nuclear receptor coactivator 2 isoform X1;protein_id=XP_017174721.1;extra_copy_number=0
CM058241.1	Liftoff	CDS	12242552	12242740	.	-	.	ID=cds-XP_017174721.1;Parent=rna-XM_017319232.3;Dbxref=GeneID:17978,GenBank:XP_017174721.1,MGI:MGI:1276533;Name=XP_017174721.1;gbkey=CDS;gene=Ncoa2;product=nuclear receptor coactivator 2 isoform X1;protein_id=XP_017174721.1;extra_copy_number=0
CM058241.1	Liftoff	CDS	12245110	12245287	.	-	.	ID=cds-XP_017174721.1;Parent=rna-XM_017319232.3;Dbxref=GeneID:17978,GenBank:XP_017174721.1,MGI:MGI:1276533;Name=XP_017174721.1;gbkey=CDS;gene=Ncoa2;product=nuclear receptor coactivator 2 isoform X1;protein_id=XP_017174721.1;extra_copy_number=0
CM058241.1	Liftoff	CDS	12248464	12248567	.	-	.	ID=cds-XP_017174721.1;Parent=rna-XM_017319232.3;Dbxref=GeneID:17978,GenBank:XP_017174721.1,MGI:MGI:1276533;Name=XP_017174721.1;gbkey=CDS;gene=Ncoa2;product=nuclear receptor coactivator 2 isoform X1;protein_id=XP_017174721.1;extra_copy_number=0
CM058241.1	Liftoff	CDS	12279684	12279856	.	-	.	ID=cds-XP_017174721.1;Parent=rna-XM_017319232.3;Dbxref=GeneID:17978,GenBank:XP_017174721.1,MGI:MGI:1276533;Name=XP_017174721.1;gbkey=CDS;gene=Ncoa2;product=nuclear receptor coactivator 2 isoform X1;protein_id=XP_017174721.1;extra_copy_number=0
CM058241.1	Liftoff	CDS	12282986	12283071	.	-	.	ID=cds-XP_017174721.1;Parent=rna-XM_017319232.3;Dbxref=GeneID:17978,GenBank:XP_017174721.1,MGI:MGI:1276533;Name=XP_017174721.1;gbkey=CDS;gene=Ncoa2;product=nuclear receptor coactivator 2 isoform X1;protein_id=XP_017174721.1;extra_copy_number=0
CM058241.1	Liftoff	mRNA	12200794	12432234	.	-	.	ID=rna-XM_017319233.3;Parent=gene-Ncoa2;Dbxref=GeneID:17978,GenBank:XM_017319233.3,MGI:MGI:1276533;Name=XM_017319233.3;gbkey=mRNA;gene=Ncoa2;model_evidence=Supporting evidence includes similarity to: 25 ESTs%2C 124 long SRA reads%2C and 100%25 coverage of the annotated genomic feature by RNAseq alignments%2C including 12 samples with support for all annotated introns;product=nuclear receptor coactivator 2%2C transcript variant X7;transcript_id=XM_017319233.3;matches_ref_protein=True;valid_ORF=True;extra_copy_number=0
CM058241.1	Liftoff	exon	12200794	12201148	.	-	.	ID=exon-XM_017319233.3-24;Parent=rna-XM_017319233.3;Dbxref=GeneID:17978,GenBank:XM_017319233.3,MGI:MGI:1276533;gbkey=mRNA;gene=Ncoa2;product=nuclear receptor coactivator 2%2C transcript variant X7;transcript_id=XM_017319233.3;extra_copy_number=0
CM058241.1	Liftoff	exon	12201370	12201530	.	-	.	ID=exon-XM_017319233.3-23;Parent=rna-XM_017319233.3;Dbxref=GeneID:17978,GenBank:XM_017319233.3,MGI:MGI:1276533;gbkey=mRNA;gene=Ncoa2;product=nuclear receptor coactivator 2%2C transcript variant X7;transcript_id=XM_017319233.3;extra_copy_number=0
CM058241.1	Liftoff	exon	12205251	12205340	.	-	.	ID=exon-XM_017319233.3-22;Parent=rna-XM_017319233.3;Dbxref=GeneID:17978,GenBank:XM_017319233.3,MGI:MGI:1276533;gbkey=mRNA;gene=Ncoa2;product=nuclear receptor coactivator 2%2C transcript variant X7;transcript_id=XM_017319233.3;extra_copy_number=0
CM058241.1	Liftoff	exon	12206693	12206891	.	-	.	ID=exon-XM_017319233.3-21;Parent=rna-XM_017319233.3;Dbxref=GeneID:17978,GenBank:XM_017319233.3,MGI:MGI:1276533;gbkey=mRNA;gene=Ncoa2;product=nuclear receptor coactivator 2%2C transcript variant X7;transcript_id=XM_017319233.3;extra_copy_number=0
CM058241.1	Liftoff	exon	12207307	12207484	.	-	.	ID=exon-XM_017319233.3-20;Parent=rna-XM_017319233.3;Dbxref=GeneID:17978,GenBank:XM_017319233.3,MGI:MGI:1276533;gbkey=mRNA;gene=Ncoa2;product=nuclear receptor coactivator 2%2C transcript variant X7;transcript_id=XM_017319233.3;extra_copy_number=0
CM058241.1	Liftoff	exon	12209066	12209294	.	-	.	ID=exon-XM_017319233.3-19;Parent=rna-XM_017319233.3;Dbxref=GeneID:17978,GenBank:XM_017319233.3,MGI:MGI:1276533;gbkey=mRNA;gene=Ncoa2;product=nuclear receptor coactivator 2%2C transcript variant X7;transcript_id=XM_017319233.3;extra_copy_number=0
CM058241.1	Liftoff	exon	12210755	12210832	.	-	.	ID=exon-XM_017319233.3-18;Parent=rna-XM_017319233.3;Dbxref=GeneID:17978,GenBank:XM_017319233.3,MGI:MGI:1276533;gbkey=mRNA;gene=Ncoa2;product=nuclear receptor coactivator 2%2C transcript variant X7;transcript_id=XM_017319233.3;extra_copy_number=0
CM058241.1	Liftoff	exon	12211173	12211451	.	-	.	ID=exon-XM_017319233.3-17;Parent=rna-XM_017319233.3;Dbxref=GeneID:17978,GenBank:XM_017319233.3,MGI:MGI:1276533;gbkey=mRNA;gene=Ncoa2;product=nuclear receptor coactivator 2%2C transcript variant X7;transcript_id=XM_017319233.3;extra_copy_number=0
CM058241.1	Liftoff	exon	12214746	12214926	.	-	.	ID=exon-XM_017319233.3-16;Parent=rna-XM_017319233.3;Dbxref=GeneID:17978,GenBank:XM_017319233.3,MGI:MGI:1276533;gbkey=mRNA;gene=Ncoa2;product=nuclear receptor coactivator 2%2C transcript variant X7;transcript_id=XM_017319233.3;extra_copy_number=0
CM058241.1	Liftoff	exon	12218536	12218665	.	-	.	ID=exon-XM_017319233.3-15;Parent=rna-XM_017319233.3;Dbxref=GeneID:17978,GenBank:XM_017319233.3,MGI:MGI:1276533;gbkey=mRNA;gene=Ncoa2;product=nuclear receptor coactivator 2%2C transcript variant X7;transcript_id=XM_017319233.3;extra_copy_number=0
CM058241.1	Liftoff	exon	12220448	12220663	.	-	.	ID=exon-XM_017319233.3-14;Parent=rna-XM_017319233.3;Dbxref=GeneID:17978,GenBank:XM_017319233.3,MGI:MGI:1276533;gbkey=mRNA;gene=Ncoa2;product=nuclear receptor coactivator 2%2C transcript variant X7;transcript_id=XM_017319233.3;extra_copy_number=0
CM058241.1	Liftoff	exon	12223271	12223477	.	-	.	ID=exon-XM_017319233.3-13;Parent=rna-XM_017319233.3;Dbxref=GeneID:17978,GenBank:XM_017319233.3,MGI:MGI:1276533;gbkey=mRNA;gene=Ncoa2;product=nuclear receptor coactivator 2%2C transcript variant X7;transcript_id=XM_017319233.3;extra_copy_number=0
CM058241.1	Liftoff	exon	12225271	12225481	.	-	.	ID=exon-XM_017319233.3-12;Parent=rna-XM_017319233.3;Dbxref=GeneID:17978,GenBank:XM_017319233.3,MGI:MGI:1276533;gbkey=mRNA;gene=Ncoa2;product=nuclear receptor coactivator 2%2C transcript variant X7;transcript_id=XM_017319233.3;extra_copy_number=0
CM058241.1	Liftoff	exon	12232456	12233725	.	-	.	ID=exon-XM_017319233.3-11;Parent=rna-XM_017319233.3;Dbxref=GeneID:17978,GenBank:XM_017319233.3,MGI:MGI:1276533;gbkey=mRNA;gene=Ncoa2;product=nuclear receptor coactivator 2%2C transcript variant X7;transcript_id=XM_017319233.3;extra_copy_number=0
CM058241.1	Liftoff	exon	12235451	12235598	.	-	.	ID=exon-XM_017319233.3-10;Parent=rna-XM_017319233.3;Dbxref=GeneID:17978,GenBank:XM_017319233.3,MGI:MGI:1276533;gbkey=mRNA;gene=Ncoa2;product=nuclear receptor coactivator 2%2C transcript variant X7;transcript_id=XM_017319233.3;extra_copy_number=0
CM058241.1	Liftoff	exon	12238858	12239001	.	-	.	ID=exon-XM_017319233.3-9;Parent=rna-XM_017319233.3;Dbxref=GeneID:17978,GenBank:XM_017319233.3,MGI:MGI:1276533;gbkey=mRNA;gene=Ncoa2;product=nuclear receptor coactivator 2%2C transcript variant X7;transcript_id=XM_017319233.3;extra_copy_number=0
CM058241.1	Liftoff	exon	12239593	12239694	.	-	.	ID=exon-XM_017319233.3-8;Parent=rna-XM_017319233.3;Dbxref=GeneID:17978,GenBank:XM_017319233.3,MGI:MGI:1276533;gbkey=mRNA;gene=Ncoa2;product=nuclear receptor coactivator 2%2C transcript variant X7;transcript_id=XM_017319233.3;extra_copy_number=0
CM058241.1	Liftoff	exon	12242552	12242740	.	-	.	ID=exon-XM_017319233.3-7;Parent=rna-XM_017319233.3;Dbxref=GeneID:17978,GenBank:XM_017319233.3,MGI:MGI:1276533;gbkey=mRNA;gene=Ncoa2;product=nuclear receptor coactivator 2%2C transcript variant X7;transcript_id=XM_017319233.3;extra_copy_number=0
CM058241.1	Liftoff	exon	12245110	12245287	.	-	.	ID=exon-XM_017319233.3-6;Parent=rna-XM_017319233.3;Dbxref=GeneID:17978,GenBank:XM_017319233.3,MGI:MGI:1276533;gbkey=mRNA;gene=Ncoa2;product=nuclear receptor coactivator 2%2C transcript variant X7;transcript_id=XM_017319233.3;extra_copy_number=0
CM058241.1	Liftoff	exon	12248464	12248567	.	-	.	ID=exon-XM_017319233.3-5;Parent=rna-XM_017319233.3;Dbxref=GeneID:17978,GenBank:XM_017319233.3,MGI:MGI:1276533;gbkey=mRNA;gene=Ncoa2;product=nuclear receptor coactivator 2%2C transcript variant X7;transcript_id=XM_017319233.3;extra_copy_number=0
CM058241.1	Liftoff	exon	12279684	12279856	.	-	.	ID=exon-XM_017319233.3-4;Parent=rna-XM_017319233.3;Dbxref=GeneID:17978,GenBank:XM_017319233.3,MGI:MGI:1276533;gbkey=mRNA;gene=Ncoa2;product=nuclear receptor coactivator 2%2C transcript variant X7;transcript_id=XM_017319233.3;extra_copy_number=0
CM058241.1	Liftoff	exon	12282986	12283090	.	-	.	ID=exon-XM_017319233.3-3;Parent=rna-XM_017319233.3;Dbxref=GeneID:17978,GenBank:XM_017319233.3,MGI:MGI:1276533;gbkey=mRNA;gene=Ncoa2;product=nuclear receptor coactivator 2%2C transcript variant X7;transcript_id=XM_017319233.3;extra_copy_number=0
CM058241.1	Liftoff	exon	12344470	12344526	.	-	.	ID=exon-XM_017319233.3-2;Parent=rna-XM_017319233.3;Dbxref=GeneID:17978,GenBank:XM_017319233.3,MGI:MGI:1276533;gbkey=mRNA;gene=Ncoa2;product=nuclear receptor coactivator 2%2C transcript variant X7;transcript_id=XM_017319233.3;extra_copy_number=0
CM058241.1	Liftoff	exon	12432096	12432234	.	-	.	ID=exon-XM_017319233.3-1;Parent=rna-XM_017319233.3;Dbxref=GeneID:17978,GenBank:XM_017319233.3,MGI:MGI:1276533;gbkey=mRNA;gene=Ncoa2;product=nuclear receptor coactivator 2%2C transcript variant X7;transcript_id=XM_017319233.3;extra_copy_number=0
CM058241.1	Liftoff	CDS	12201148	12201148	.	-	.	ID=cds-XP_017174722.1;Parent=rna-XM_017319233.3;Dbxref=GeneID:17978,GenBank:XP_017174722.1,MGI:MGI:1276533;Name=XP_017174722.1;gbkey=CDS;gene=Ncoa2;product=nuclear receptor coactivator 2 isoform X1;protein_id=XP_017174722.1;extra_copy_number=0
CM058241.1	Liftoff	CDS	12201370	12201530	.	-	.	ID=cds-XP_017174722.1;Parent=rna-XM_017319233.3;Dbxref=GeneID:17978,GenBank:XP_017174722.1,MGI:MGI:1276533;Name=XP_017174722.1;gbkey=CDS;gene=Ncoa2;product=nuclear receptor coactivator 2 isoform X1;protein_id=XP_017174722.1;extra_copy_number=0
CM058241.1	Liftoff	CDS	12205251	12205340	.	-	.	ID=cds-XP_017174722.1;Parent=rna-XM_017319233.3;Dbxref=GeneID:17978,GenBank:XP_017174722.1,MGI:MGI:1276533;Name=XP_017174722.1;gbkey=CDS;gene=Ncoa2;product=nuclear receptor coactivator 2 isoform X1;protein_id=XP_017174722.1;extra_copy_number=0
CM058241.1	Liftoff	CDS	12206693	12206891	.	-	.	ID=cds-XP_017174722.1;Parent=rna-XM_017319233.3;Dbxref=GeneID:17978,GenBank:XP_017174722.1,MGI:MGI:1276533;Name=XP_017174722.1;gbkey=CDS;gene=Ncoa2;product=nuclear receptor coactivator 2 isoform X1;protein_id=XP_017174722.1;extra_copy_number=0
CM058241.1	Liftoff	CDS	12207307	12207484	.	-	.	ID=cds-XP_017174722.1;Parent=rna-XM_017319233.3;Dbxref=GeneID:17978,GenBank:XP_017174722.1,MGI:MGI:1276533;Name=XP_017174722.1;gbkey=CDS;gene=Ncoa2;product=nuclear receptor coactivator 2 isoform X1;protein_id=XP_017174722.1;extra_copy_number=0
CM058241.1	Liftoff	CDS	12209066	12209294	.	-	.	ID=cds-XP_017174722.1;Parent=rna-XM_017319233.3;Dbxref=GeneID:17978,GenBank:XP_017174722.1,MGI:MGI:1276533;Name=XP_017174722.1;gbkey=CDS;gene=Ncoa2;product=nuclear receptor coactivator 2 isoform X1;protein_id=XP_017174722.1;extra_copy_number=0
CM058241.1	Liftoff	CDS	12210755	12210832	.	-	.	ID=cds-XP_017174722.1;Parent=rna-XM_017319233.3;Dbxref=GeneID:17978,GenBank:XP_017174722.1,MGI:MGI:1276533;Name=XP_017174722.1;gbkey=CDS;gene=Ncoa2;product=nuclear receptor coactivator 2 isoform X1;protein_id=XP_017174722.1;extra_copy_number=0
CM058241.1	Liftoff	CDS	12211173	12211451	.	-	.	ID=cds-XP_017174722.1;Parent=rna-XM_017319233.3;Dbxref=GeneID:17978,GenBank:XP_017174722.1,MGI:MGI:1276533;Name=XP_017174722.1;gbkey=CDS;gene=Ncoa2;product=nuclear receptor coactivator 2 isoform X1;protein_id=XP_017174722.1;extra_copy_number=0
CM058241.1	Liftoff	CDS	12214746	12214926	.	-	.	ID=cds-XP_017174722.1;Parent=rna-XM_017319233.3;Dbxref=GeneID:17978,GenBank:XP_017174722.1,MGI:MGI:1276533;Name=XP_017174722.1;gbkey=CDS;gene=Ncoa2;product=nuclear receptor coactivator 2 isoform X1;protein_id=XP_017174722.1;extra_copy_number=0
CM058241.1	Liftoff	CDS	12218536	12218665	.	-	.	ID=cds-XP_017174722.1;Parent=rna-XM_017319233.3;Dbxref=GeneID:17978,GenBank:XP_017174722.1,MGI:MGI:1276533;Name=XP_017174722.1;gbkey=CDS;gene=Ncoa2;product=nuclear receptor coactivator 2 isoform X1;protein_id=XP_017174722.1;extra_copy_number=0
CM058241.1	Liftoff	CDS	12220448	12220663	.	-	.	ID=cds-XP_017174722.1;Parent=rna-XM_017319233.3;Dbxref=GeneID:17978,GenBank:XP_017174722.1,MGI:MGI:1276533;Name=XP_017174722.1;gbkey=CDS;gene=Ncoa2;product=nuclear receptor coactivator 2 isoform X1;protein_id=XP_017174722.1;extra_copy_number=0
CM058241.1	Liftoff	CDS	12223271	12223477	.	-	.	ID=cds-XP_017174722.1;Parent=rna-XM_017319233.3;Dbxref=GeneID:17978,GenBank:XP_017174722.1,MGI:MGI:1276533;Name=XP_017174722.1;gbkey=CDS;gene=Ncoa2;product=nuclear receptor coactivator 2 isoform X1;protein_id=XP_017174722.1;extra_copy_number=0
CM058241.1	Liftoff	CDS	12225271	12225481	.	-	.	ID=cds-XP_017174722.1;Parent=rna-XM_017319233.3;Dbxref=GeneID:17978,GenBank:XP_017174722.1,MGI:MGI:1276533;Name=XP_017174722.1;gbkey=CDS;gene=Ncoa2;product=nuclear receptor coactivator 2 isoform X1;protein_id=XP_017174722.1;extra_copy_number=0
CM058241.1	Liftoff	CDS	12232456	12233725	.	-	.	ID=cds-XP_017174722.1;Parent=rna-XM_017319233.3;Dbxref=GeneID:17978,GenBank:XP_017174722.1,MGI:MGI:1276533;Name=XP_017174722.1;gbkey=CDS;gene=Ncoa2;product=nuclear receptor coactivator 2 isoform X1;protein_id=XP_017174722.1;extra_copy_number=0
CM058241.1	Liftoff	CDS	12235451	12235598	.	-	.	ID=cds-XP_017174722.1;Parent=rna-XM_017319233.3;Dbxref=GeneID:17978,GenBank:XP_017174722.1,MGI:MGI:1276533;Name=XP_017174722.1;gbkey=CDS;gene=Ncoa2;product=nuclear receptor coactivator 2 isoform X1;protein_id=XP_017174722.1;extra_copy_number=0
CM058241.1	Liftoff	CDS	12238858	12239001	.	-	.	ID=cds-XP_017174722.1;Parent=rna-XM_017319233.3;Dbxref=GeneID:17978,GenBank:XP_017174722.1,MGI:MGI:1276533;Name=XP_017174722.1;gbkey=CDS;gene=Ncoa2;product=nuclear receptor coactivator 2 isoform X1;protein_id=XP_017174722.1;extra_copy_number=0
CM058241.1	Liftoff	CDS	12239593	12239694	.	-	.	ID=cds-XP_017174722.1;Parent=rna-XM_017319233.3;Dbxref=GeneID:17978,GenBank:XP_017174722.1,MGI:MGI:1276533;Name=XP_017174722.1;gbkey=CDS;gene=Ncoa2;product=nuclear receptor coactivator 2 isoform X1;protein_id=XP_017174722.1;extra_copy_number=0
CM058241.1	Liftoff	CDS	12242552	12242740	.	-	.	ID=cds-XP_017174722.1;Parent=rna-XM_017319233.3;Dbxref=GeneID:17978,GenBank:XP_017174722.1,MGI:MGI:1276533;Name=XP_017174722.1;gbkey=CDS;gene=Ncoa2;product=nuclear receptor coactivator 2 isoform X1;protein_id=XP_017174722.1;extra_copy_number=0
CM058241.1	Liftoff	CDS	12245110	12245287	.	-	.	ID=cds-XP_017174722.1;Parent=rna-XM_017319233.3;Dbxref=GeneID:17978,GenBank:XP_017174722.1,MGI:MGI:1276533;Name=XP_017174722.1;gbkey=CDS;gene=Ncoa2;product=nuclear receptor coactivator 2 isoform X1;protein_id=XP_017174722.1;extra_copy_number=0
CM058241.1	Liftoff	CDS	12248464	12248567	.	-	.	ID=cds-XP_017174722.1;Parent=rna-XM_017319233.3;Dbxref=GeneID:17978,GenBank:XP_017174722.1,MGI:MGI:1276533;Name=XP_017174722.1;gbkey=CDS;gene=Ncoa2;product=nuclear receptor coactivator 2 isoform X1;protein_id=XP_017174722.1;extra_copy_number=0
CM058241.1	Liftoff	CDS	12279684	12279856	.	-	.	ID=cds-XP_017174722.1;Parent=rna-XM_017319233.3;Dbxref=GeneID:17978,GenBank:XP_017174722.1,MGI:MGI:1276533;Name=XP_017174722.1;gbkey=CDS;gene=Ncoa2;product=nuclear receptor coactivator 2 isoform X1;protein_id=XP_017174722.1;extra_copy_number=0
CM058241.1	Liftoff	CDS	12282986	12283071	.	-	.	ID=cds-XP_017174722.1;Parent=rna-XM_017319233.3;Dbxref=GeneID:17978,GenBank:XP_017174722.1,MGI:MGI:1276533;Name=XP_017174722.1;gbkey=CDS;gene=Ncoa2;product=nuclear receptor coactivator 2 isoform X1;protein_id=XP_017174722.1;extra_copy_number=0
CM058241.1	Liftoff	mRNA	12200794	12432543	.	-	.	ID=rna-XM_017319235.3;Parent=gene-Ncoa2;Dbxref=GeneID:17978,GenBank:XM_017319235.3,MGI:MGI:1276533;Name=XM_017319235.3;gbkey=mRNA;gene=Ncoa2;model_evidence=Supporting evidence includes similarity to: 25 ESTs%2C 165 long SRA reads%2C and 100%25 coverage of the annotated genomic feature by RNAseq alignments%2C including 11 samples with support for all annotated introns;product=nuclear receptor coactivator 2%2C transcript variant X13;transcript_id=XM_017319235.3;matches_ref_protein=True;valid_ORF=True;extra_copy_number=0
CM058241.1	Liftoff	exon	12200794	12201148	.	-	.	ID=exon-XM_017319235.3-25;Parent=rna-XM_017319235.3;Dbxref=GeneID:17978,GenBank:XM_017319235.3,MGI:MGI:1276533;gbkey=mRNA;gene=Ncoa2;product=nuclear receptor coactivator 2%2C transcript variant X13;transcript_id=XM_017319235.3;extra_copy_number=0
CM058241.1	Liftoff	exon	12201370	12201530	.	-	.	ID=exon-XM_017319235.3-24;Parent=rna-XM_017319235.3;Dbxref=GeneID:17978,GenBank:XM_017319235.3,MGI:MGI:1276533;gbkey=mRNA;gene=Ncoa2;product=nuclear receptor coactivator 2%2C transcript variant X13;transcript_id=XM_017319235.3;extra_copy_number=0
CM058241.1	Liftoff	exon	12205251	12205340	.	-	.	ID=exon-XM_017319235.3-23;Parent=rna-XM_017319235.3;Dbxref=GeneID:17978,GenBank:XM_017319235.3,MGI:MGI:1276533;gbkey=mRNA;gene=Ncoa2;product=nuclear receptor coactivator 2%2C transcript variant X13;transcript_id=XM_017319235.3;extra_copy_number=0
CM058241.1	Liftoff	exon	12206693	12206891	.	-	.	ID=exon-XM_017319235.3-22;Parent=rna-XM_017319235.3;Dbxref=GeneID:17978,GenBank:XM_017319235.3,MGI:MGI:1276533;gbkey=mRNA;gene=Ncoa2;product=nuclear receptor coactivator 2%2C transcript variant X13;transcript_id=XM_017319235.3;extra_copy_number=0
CM058241.1	Liftoff	exon	12207307	12207484	.	-	.	ID=exon-XM_017319235.3-21;Parent=rna-XM_017319235.3;Dbxref=GeneID:17978,GenBank:XM_017319235.3,MGI:MGI:1276533;gbkey=mRNA;gene=Ncoa2;product=nuclear receptor coactivator 2%2C transcript variant X13;transcript_id=XM_017319235.3;extra_copy_number=0
CM058241.1	Liftoff	exon	12209066	12209294	.	-	.	ID=exon-XM_017319235.3-20;Parent=rna-XM_017319235.3;Dbxref=GeneID:17978,GenBank:XM_017319235.3,MGI:MGI:1276533;gbkey=mRNA;gene=Ncoa2;product=nuclear receptor coactivator 2%2C transcript variant X13;transcript_id=XM_017319235.3;extra_copy_number=0
CM058241.1	Liftoff	exon	12210755	12210832	.	-	.	ID=exon-XM_017319235.3-19;Parent=rna-XM_017319235.3;Dbxref=GeneID:17978,GenBank:XM_017319235.3,MGI:MGI:1276533;gbkey=mRNA;gene=Ncoa2;product=nuclear receptor coactivator 2%2C transcript variant X13;transcript_id=XM_017319235.3;extra_copy_number=0
CM058241.1	Liftoff	exon	12211173	12211451	.	-	.	ID=exon-XM_017319235.3-18;Parent=rna-XM_017319235.3;Dbxref=GeneID:17978,GenBank:XM_017319235.3,MGI:MGI:1276533;gbkey=mRNA;gene=Ncoa2;product=nuclear receptor coactivator 2%2C transcript variant X13;transcript_id=XM_017319235.3;extra_copy_number=0
CM058241.1	Liftoff	exon	12214746	12214926	.	-	.	ID=exon-XM_017319235.3-17;Parent=rna-XM_017319235.3;Dbxref=GeneID:17978,GenBank:XM_017319235.3,MGI:MGI:1276533;gbkey=mRNA;gene=Ncoa2;product=nuclear receptor coactivator 2%2C transcript variant X13;transcript_id=XM_017319235.3;extra_copy_number=0
CM058241.1	Liftoff	exon	12218536	12218665	.	-	.	ID=exon-XM_017319235.3-16;Parent=rna-XM_017319235.3;Dbxref=GeneID:17978,GenBank:XM_017319235.3,MGI:MGI:1276533;gbkey=mRNA;gene=Ncoa2;product=nuclear receptor coactivator 2%2C transcript variant X13;transcript_id=XM_017319235.3;extra_copy_number=0
CM058241.1	Liftoff	exon	12220448	12220663	.	-	.	ID=exon-XM_017319235.3-15;Parent=rna-XM_017319235.3;Dbxref=GeneID:17978,GenBank:XM_017319235.3,MGI:MGI:1276533;gbkey=mRNA;gene=Ncoa2;product=nuclear receptor coactivator 2%2C transcript variant X13;transcript_id=XM_017319235.3;extra_copy_number=0
CM058241.1	Liftoff	exon	12223271	12223477	.	-	.	ID=exon-XM_017319235.3-14;Parent=rna-XM_017319235.3;Dbxref=GeneID:17978,GenBank:XM_017319235.3,MGI:MGI:1276533;gbkey=mRNA;gene=Ncoa2;product=nuclear receptor coactivator 2%2C transcript variant X13;transcript_id=XM_017319235.3;extra_copy_number=0
CM058241.1	Liftoff	exon	12225271	12225481	.	-	.	ID=exon-XM_017319235.3-13;Parent=rna-XM_017319235.3;Dbxref=GeneID:17978,GenBank:XM_017319235.3,MGI:MGI:1276533;gbkey=mRNA;gene=Ncoa2;product=nuclear receptor coactivator 2%2C transcript variant X13;transcript_id=XM_017319235.3;extra_copy_number=0
CM058241.1	Liftoff	exon	12232456	12233725	.	-	.	ID=exon-XM_017319235.3-12;Parent=rna-XM_017319235.3;Dbxref=GeneID:17978,GenBank:XM_017319235.3,MGI:MGI:1276533;gbkey=mRNA;gene=Ncoa2;product=nuclear receptor coactivator 2%2C transcript variant X13;transcript_id=XM_017319235.3;extra_copy_number=0
CM058241.1	Liftoff	exon	12235451	12235598	.	-	.	ID=exon-XM_017319235.3-11;Parent=rna-XM_017319235.3;Dbxref=GeneID:17978,GenBank:XM_017319235.3,MGI:MGI:1276533;gbkey=mRNA;gene=Ncoa2;product=nuclear receptor coactivator 2%2C transcript variant X13;transcript_id=XM_017319235.3;extra_copy_number=0
CM058241.1	Liftoff	exon	12238858	12239001	.	-	.	ID=exon-XM_017319235.3-10;Parent=rna-XM_017319235.3;Dbxref=GeneID:17978,GenBank:XM_017319235.3,MGI:MGI:1276533;gbkey=mRNA;gene=Ncoa2;product=nuclear receptor coactivator 2%2C transcript variant X13;transcript_id=XM_017319235.3;extra_copy_number=0
CM058241.1	Liftoff	exon	12239593	12239694	.	-	.	ID=exon-XM_017319235.3-9;Parent=rna-XM_017319235.3;Dbxref=GeneID:17978,GenBank:XM_017319235.3,MGI:MGI:1276533;gbkey=mRNA;gene=Ncoa2;product=nuclear receptor coactivator 2%2C transcript variant X13;transcript_id=XM_017319235.3;extra_copy_number=0
CM058241.1	Liftoff	exon	12242552	12242740	.	-	.	ID=exon-XM_017319235.3-8;Parent=rna-XM_017319235.3;Dbxref=GeneID:17978,GenBank:XM_017319235.3,MGI:MGI:1276533;gbkey=mRNA;gene=Ncoa2;product=nuclear receptor coactivator 2%2C transcript variant X13;transcript_id=XM_017319235.3;extra_copy_number=0
CM058241.1	Liftoff	exon	12245110	12245287	.	-	.	ID=exon-XM_017319235.3-7;Parent=rna-XM_017319235.3;Dbxref=GeneID:17978,GenBank:XM_017319235.3,MGI:MGI:1276533;gbkey=mRNA;gene=Ncoa2;product=nuclear receptor coactivator 2%2C transcript variant X13;transcript_id=XM_017319235.3;extra_copy_number=0
CM058241.1	Liftoff	exon	12248464	12248567	.	-	.	ID=exon-XM_017319235.3-6;Parent=rna-XM_017319235.3;Dbxref=GeneID:17978,GenBank:XM_017319235.3,MGI:MGI:1276533;gbkey=mRNA;gene=Ncoa2;product=nuclear receptor coactivator 2%2C transcript variant X13;transcript_id=XM_017319235.3;extra_copy_number=0
CM058241.1	Liftoff	exon	12279684	12279856	.	-	.	ID=exon-XM_017319235.3-5;Parent=rna-XM_017319235.3;Dbxref=GeneID:17978,GenBank:XM_017319235.3,MGI:MGI:1276533;gbkey=mRNA;gene=Ncoa2;product=nuclear receptor coactivator 2%2C transcript variant X13;transcript_id=XM_017319235.3;extra_copy_number=0
CM058241.1	Liftoff	exon	12282986	12283090	.	-	.	ID=exon-XM_017319235.3-4;Parent=rna-XM_017319235.3;Dbxref=GeneID:17978,GenBank:XM_017319235.3,MGI:MGI:1276533;gbkey=mRNA;gene=Ncoa2;product=nuclear receptor coactivator 2%2C transcript variant X13;transcript_id=XM_017319235.3;extra_copy_number=0
CM058241.1	Liftoff	exon	12315264	12315440	.	-	.	ID=exon-XM_017319235.3-3;Parent=rna-XM_017319235.3;Dbxref=GeneID:17978,GenBank:XM_017319235.3,MGI:MGI:1276533;gbkey=mRNA;gene=Ncoa2;product=nuclear receptor coactivator 2%2C transcript variant X13;transcript_id=XM_017319235.3;extra_copy_number=0
CM058241.1	Liftoff	exon	12344470	12344526	.	-	.	ID=exon-XM_017319235.3-2;Parent=rna-XM_017319235.3;Dbxref=GeneID:17978,GenBank:XM_017319235.3,MGI:MGI:1276533;gbkey=mRNA;gene=Ncoa2;product=nuclear receptor coactivator 2%2C transcript variant X13;transcript_id=XM_017319235.3;extra_copy_number=0
CM058241.1	Liftoff	exon	12432443	12432543	.	-	.	ID=exon-XM_017319235.3-1;Parent=rna-XM_017319235.3;Dbxref=GeneID:17978,GenBank:XM_017319235.3,MGI:MGI:1276533;gbkey=mRNA;gene=Ncoa2;product=nuclear receptor coactivator 2%2C transcript variant X13;transcript_id=XM_017319235.3;extra_copy_number=0
CM058241.1	Liftoff	CDS	12201148	12201148	.	-	.	ID=cds-XP_017174724.1;Parent=rna-XM_017319235.3;Dbxref=GeneID:17978,GenBank:XP_017174724.1,MGI:MGI:1276533;Name=XP_017174724.1;gbkey=CDS;gene=Ncoa2;product=nuclear receptor coactivator 2 isoform X1;protein_id=XP_017174724.1;extra_copy_number=0
CM058241.1	Liftoff	CDS	12201370	12201530	.	-	.	ID=cds-XP_017174724.1;Parent=rna-XM_017319235.3;Dbxref=GeneID:17978,GenBank:XP_017174724.1,MGI:MGI:1276533;Name=XP_017174724.1;gbkey=CDS;gene=Ncoa2;product=nuclear receptor coactivator 2 isoform X1;protein_id=XP_017174724.1;extra_copy_number=0
CM058241.1	Liftoff	CDS	12205251	12205340	.	-	.	ID=cds-XP_017174724.1;Parent=rna-XM_017319235.3;Dbxref=GeneID:17978,GenBank:XP_017174724.1,MGI:MGI:1276533;Name=XP_017174724.1;gbkey=CDS;gene=Ncoa2;product=nuclear receptor coactivator 2 isoform X1;protein_id=XP_017174724.1;extra_copy_number=0
CM058241.1	Liftoff	CDS	12206693	12206891	.	-	.	ID=cds-XP_017174724.1;Parent=rna-XM_017319235.3;Dbxref=GeneID:17978,GenBank:XP_017174724.1,MGI:MGI:1276533;Name=XP_017174724.1;gbkey=CDS;gene=Ncoa2;product=nuclear receptor coactivator 2 isoform X1;protein_id=XP_017174724.1;extra_copy_number=0
CM058241.1	Liftoff	CDS	12207307	12207484	.	-	.	ID=cds-XP_017174724.1;Parent=rna-XM_017319235.3;Dbxref=GeneID:17978,GenBank:XP_017174724.1,MGI:MGI:1276533;Name=XP_017174724.1;gbkey=CDS;gene=Ncoa2;product=nuclear receptor coactivator 2 isoform X1;protein_id=XP_017174724.1;extra_copy_number=0
CM058241.1	Liftoff	CDS	12209066	12209294	.	-	.	ID=cds-XP_017174724.1;Parent=rna-XM_017319235.3;Dbxref=GeneID:17978,GenBank:XP_017174724.1,MGI:MGI:1276533;Name=XP_017174724.1;gbkey=CDS;gene=Ncoa2;product=nuclear receptor coactivator 2 isoform X1;protein_id=XP_017174724.1;extra_copy_number=0
CM058241.1	Liftoff	CDS	12210755	12210832	.	-	.	ID=cds-XP_017174724.1;Parent=rna-XM_017319235.3;Dbxref=GeneID:17978,GenBank:XP_017174724.1,MGI:MGI:1276533;Name=XP_017174724.1;gbkey=CDS;gene=Ncoa2;product=nuclear receptor coactivator 2 isoform X1;protein_id=XP_017174724.1;extra_copy_number=0
CM058241.1	Liftoff	CDS	12211173	12211451	.	-	.	ID=cds-XP_017174724.1;Parent=rna-XM_017319235.3;Dbxref=GeneID:17978,GenBank:XP_017174724.1,MGI:MGI:1276533;Name=XP_017174724.1;gbkey=CDS;gene=Ncoa2;product=nuclear receptor coactivator 2 isoform X1;protein_id=XP_017174724.1;extra_copy_number=0
CM058241.1	Liftoff	CDS	12214746	12214926	.	-	.	ID=cds-XP_017174724.1;Parent=rna-XM_017319235.3;Dbxref=GeneID:17978,GenBank:XP_017174724.1,MGI:MGI:1276533;Name=XP_017174724.1;gbkey=CDS;gene=Ncoa2;product=nuclear receptor coactivator 2 isoform X1;protein_id=XP_017174724.1;extra_copy_number=0
CM058241.1	Liftoff	CDS	12218536	12218665	.	-	.	ID=cds-XP_017174724.1;Parent=rna-XM_017319235.3;Dbxref=GeneID:17978,GenBank:XP_017174724.1,MGI:MGI:1276533;Name=XP_017174724.1;gbkey=CDS;gene=Ncoa2;product=nuclear receptor coactivator 2 isoform X1;protein_id=XP_017174724.1;extra_copy_number=0
CM058241.1	Liftoff	CDS	12220448	12220663	.	-	.	ID=cds-XP_017174724.1;Parent=rna-XM_017319235.3;Dbxref=GeneID:17978,GenBank:XP_017174724.1,MGI:MGI:1276533;Name=XP_017174724.1;gbkey=CDS;gene=Ncoa2;product=nuclear receptor coactivator 2 isoform X1;protein_id=XP_017174724.1;extra_copy_number=0
CM058241.1	Liftoff	CDS	12223271	12223477	.	-	.	ID=cds-XP_017174724.1;Parent=rna-XM_017319235.3;Dbxref=GeneID:17978,GenBank:XP_017174724.1,MGI:MGI:1276533;Name=XP_017174724.1;gbkey=CDS;gene=Ncoa2;product=nuclear receptor coactivator 2 isoform X1;protein_id=XP_017174724.1;extra_copy_number=0
CM058241.1	Liftoff	CDS	12225271	12225481	.	-	.	ID=cds-XP_017174724.1;Parent=rna-XM_017319235.3;Dbxref=GeneID:17978,GenBank:XP_017174724.1,MGI:MGI:1276533;Name=XP_017174724.1;gbkey=CDS;gene=Ncoa2;product=nuclear receptor coactivator 2 isoform X1;protein_id=XP_017174724.1;extra_copy_number=0
CM058241.1	Liftoff	CDS	12232456	12233725	.	-	.	ID=cds-XP_017174724.1;Parent=rna-XM_017319235.3;Dbxref=GeneID:17978,GenBank:XP_017174724.1,MGI:MGI:1276533;Name=XP_017174724.1;gbkey=CDS;gene=Ncoa2;product=nuclear receptor coactivator 2 isoform X1;protein_id=XP_017174724.1;extra_copy_number=0
CM058241.1	Liftoff	CDS	12235451	12235598	.	-	.	ID=cds-XP_017174724.1;Parent=rna-XM_017319235.3;Dbxref=GeneID:17978,GenBank:XP_017174724.1,MGI:MGI:1276533;Name=XP_017174724.1;gbkey=CDS;gene=Ncoa2;product=nuclear receptor coactivator 2 isoform X1;protein_id=XP_017174724.1;extra_copy_number=0
CM058241.1	Liftoff	CDS	12238858	12239001	.	-	.	ID=cds-XP_017174724.1;Parent=rna-XM_017319235.3;Dbxref=GeneID:17978,GenBank:XP_017174724.1,MGI:MGI:1276533;Name=XP_017174724.1;gbkey=CDS;gene=Ncoa2;product=nuclear receptor coactivator 2 isoform X1;protein_id=XP_017174724.1;extra_copy_number=0
CM058241.1	Liftoff	CDS	12239593	12239694	.	-	.	ID=cds-XP_017174724.1;Parent=rna-XM_017319235.3;Dbxref=GeneID:17978,GenBank:XP_017174724.1,MGI:MGI:1276533;Name=XP_017174724.1;gbkey=CDS;gene=Ncoa2;product=nuclear receptor coactivator 2 isoform X1;protein_id=XP_017174724.1;extra_copy_number=0
CM058241.1	Liftoff	CDS	12242552	12242740	.	-	.	ID=cds-XP_017174724.1;Parent=rna-XM_017319235.3;Dbxref=GeneID:17978,GenBank:XP_017174724.1,MGI:MGI:1276533;Name=XP_017174724.1;gbkey=CDS;gene=Ncoa2;product=nuclear receptor coactivator 2 isoform X1;protein_id=XP_017174724.1;extra_copy_number=0
CM058241.1	Liftoff	CDS	12245110	12245287	.	-	.	ID=cds-XP_017174724.1;Parent=rna-XM_017319235.3;Dbxref=GeneID:17978,GenBank:XP_017174724.1,MGI:MGI:1276533;Name=XP_017174724.1;gbkey=CDS;gene=Ncoa2;product=nuclear receptor coactivator 2 isoform X1;protein_id=XP_017174724.1;extra_copy_number=0
CM058241.1	Liftoff	CDS	12248464	12248567	.	-	.	ID=cds-XP_017174724.1;Parent=rna-XM_017319235.3;Dbxref=GeneID:17978,GenBank:XP_017174724.1,MGI:MGI:1276533;Name=XP_017174724.1;gbkey=CDS;gene=Ncoa2;product=nuclear receptor coactivator 2 isoform X1;protein_id=XP_017174724.1;extra_copy_number=0
CM058241.1	Liftoff	CDS	12279684	12279856	.	-	.	ID=cds-XP_017174724.1;Parent=rna-XM_017319235.3;Dbxref=GeneID:17978,GenBank:XP_017174724.1,MGI:MGI:1276533;Name=XP_017174724.1;gbkey=CDS;gene=Ncoa2;product=nuclear receptor coactivator 2 isoform X1;protein_id=XP_017174724.1;extra_copy_number=0
CM058241.1	Liftoff	CDS	12282986	12283071	.	-	.	ID=cds-XP_017174724.1;Parent=rna-XM_017319235.3;Dbxref=GeneID:17978,GenBank:XP_017174724.1,MGI:MGI:1276533;Name=XP_017174724.1;gbkey=CDS;gene=Ncoa2;product=nuclear receptor coactivator 2 isoform X1;protein_id=XP_017174724.1;extra_copy_number=0
CM058241.1	Liftoff	mRNA	12200794	12432584	.	-	.	ID=rna-XM_017319241.3;Parent=gene-Ncoa2;Dbxref=GeneID:17978,GenBank:XM_017319241.3,MGI:MGI:1276533;Name=XM_017319241.3;gbkey=mRNA;gene=Ncoa2;model_evidence=Supporting evidence includes similarity to: 26 ESTs%2C 98 long SRA reads%2C and 99%25 coverage of the annotated genomic feature by RNAseq alignments%2C including 17 samples with support for all annotated introns;product=nuclear receptor coactivator 2%2C transcript variant X23;transcript_id=XM_017319241.3;matches_ref_protein=True;valid_ORF=True;extra_copy_number=0
CM058241.1	Liftoff	exon	12200794	12201148	.	-	.	ID=exon-XM_017319241.3-24;Parent=rna-XM_017319241.3;Dbxref=GeneID:17978,GenBank:XM_017319241.3,MGI:MGI:1276533;gbkey=mRNA;gene=Ncoa2;product=nuclear receptor coactivator 2%2C transcript variant X23;transcript_id=XM_017319241.3;extra_copy_number=0
CM058241.1	Liftoff	exon	12201370	12201530	.	-	.	ID=exon-XM_017319241.3-23;Parent=rna-XM_017319241.3;Dbxref=GeneID:17978,GenBank:XM_017319241.3,MGI:MGI:1276533;gbkey=mRNA;gene=Ncoa2;product=nuclear receptor coactivator 2%2C transcript variant X23;transcript_id=XM_017319241.3;extra_copy_number=0
CM058241.1	Liftoff	exon	12205251	12205340	.	-	.	ID=exon-XM_017319241.3-22;Parent=rna-XM_017319241.3;Dbxref=GeneID:17978,GenBank:XM_017319241.3,MGI:MGI:1276533;gbkey=mRNA;gene=Ncoa2;product=nuclear receptor coactivator 2%2C transcript variant X23;transcript_id=XM_017319241.3;extra_copy_number=0
CM058241.1	Liftoff	exon	12206693	12206891	.	-	.	ID=exon-XM_017319241.3-21;Parent=rna-XM_017319241.3;Dbxref=GeneID:17978,GenBank:XM_017319241.3,MGI:MGI:1276533;gbkey=mRNA;gene=Ncoa2;product=nuclear receptor coactivator 2%2C transcript variant X23;transcript_id=XM_017319241.3;extra_copy_number=0
CM058241.1	Liftoff	exon	12207307	12207484	.	-	.	ID=exon-XM_017319241.3-20;Parent=rna-XM_017319241.3;Dbxref=GeneID:17978,GenBank:XM_017319241.3,MGI:MGI:1276533;gbkey=mRNA;gene=Ncoa2;product=nuclear receptor coactivator 2%2C transcript variant X23;transcript_id=XM_017319241.3;extra_copy_number=0
CM058241.1	Liftoff	exon	12209066	12209294	.	-	.	ID=exon-XM_017319241.3-19;Parent=rna-XM_017319241.3;Dbxref=GeneID:17978,GenBank:XM_017319241.3,MGI:MGI:1276533;gbkey=mRNA;gene=Ncoa2;product=nuclear receptor coactivator 2%2C transcript variant X23;transcript_id=XM_017319241.3;extra_copy_number=0
CM058241.1	Liftoff	exon	12210755	12210832	.	-	.	ID=exon-XM_017319241.3-18;Parent=rna-XM_017319241.3;Dbxref=GeneID:17978,GenBank:XM_017319241.3,MGI:MGI:1276533;gbkey=mRNA;gene=Ncoa2;product=nuclear receptor coactivator 2%2C transcript variant X23;transcript_id=XM_017319241.3;extra_copy_number=0
CM058241.1	Liftoff	exon	12211173	12211451	.	-	.	ID=exon-XM_017319241.3-17;Parent=rna-XM_017319241.3;Dbxref=GeneID:17978,GenBank:XM_017319241.3,MGI:MGI:1276533;gbkey=mRNA;gene=Ncoa2;product=nuclear receptor coactivator 2%2C transcript variant X23;transcript_id=XM_017319241.3;extra_copy_number=0
CM058241.1	Liftoff	exon	12214746	12214926	.	-	.	ID=exon-XM_017319241.3-16;Parent=rna-XM_017319241.3;Dbxref=GeneID:17978,GenBank:XM_017319241.3,MGI:MGI:1276533;gbkey=mRNA;gene=Ncoa2;product=nuclear receptor coactivator 2%2C transcript variant X23;transcript_id=XM_017319241.3;extra_copy_number=0
CM058241.1	Liftoff	exon	12218536	12218665	.	-	.	ID=exon-XM_017319241.3-15;Parent=rna-XM_017319241.3;Dbxref=GeneID:17978,GenBank:XM_017319241.3,MGI:MGI:1276533;gbkey=mRNA;gene=Ncoa2;product=nuclear receptor coactivator 2%2C transcript variant X23;transcript_id=XM_017319241.3;extra_copy_number=0
CM058241.1	Liftoff	exon	12220448	12220663	.	-	.	ID=exon-XM_017319241.3-14;Parent=rna-XM_017319241.3;Dbxref=GeneID:17978,GenBank:XM_017319241.3,MGI:MGI:1276533;gbkey=mRNA;gene=Ncoa2;product=nuclear receptor coactivator 2%2C transcript variant X23;transcript_id=XM_017319241.3;extra_copy_number=0
CM058241.1	Liftoff	exon	12225271	12225481	.	-	.	ID=exon-XM_017319241.3-13;Parent=rna-XM_017319241.3;Dbxref=GeneID:17978,GenBank:XM_017319241.3,MGI:MGI:1276533;gbkey=mRNA;gene=Ncoa2;product=nuclear receptor coactivator 2%2C transcript variant X23;transcript_id=XM_017319241.3;extra_copy_number=0
CM058241.1	Liftoff	exon	12232456	12233725	.	-	.	ID=exon-XM_017319241.3-12;Parent=rna-XM_017319241.3;Dbxref=GeneID:17978,GenBank:XM_017319241.3,MGI:MGI:1276533;gbkey=mRNA;gene=Ncoa2;product=nuclear receptor coactivator 2%2C transcript variant X23;transcript_id=XM_017319241.3;extra_copy_number=0
CM058241.1	Liftoff	exon	12235451	12235598	.	-	.	ID=exon-XM_017319241.3-11;Parent=rna-XM_017319241.3;Dbxref=GeneID:17978,GenBank:XM_017319241.3,MGI:MGI:1276533;gbkey=mRNA;gene=Ncoa2;product=nuclear receptor coactivator 2%2C transcript variant X23;transcript_id=XM_017319241.3;extra_copy_number=0
CM058241.1	Liftoff	exon	12238858	12239001	.	-	.	ID=exon-XM_017319241.3-10;Parent=rna-XM_017319241.3;Dbxref=GeneID:17978,GenBank:XM_017319241.3,MGI:MGI:1276533;gbkey=mRNA;gene=Ncoa2;product=nuclear receptor coactivator 2%2C transcript variant X23;transcript_id=XM_017319241.3;extra_copy_number=0
CM058241.1	Liftoff	exon	12239593	12239694	.	-	.	ID=exon-XM_017319241.3-9;Parent=rna-XM_017319241.3;Dbxref=GeneID:17978,GenBank:XM_017319241.3,MGI:MGI:1276533;gbkey=mRNA;gene=Ncoa2;product=nuclear receptor coactivator 2%2C transcript variant X23;transcript_id=XM_017319241.3;extra_copy_number=0
CM058241.1	Liftoff	exon	12242552	12242740	.	-	.	ID=exon-XM_017319241.3-8;Parent=rna-XM_017319241.3;Dbxref=GeneID:17978,GenBank:XM_017319241.3,MGI:MGI:1276533;gbkey=mRNA;gene=Ncoa2;product=nuclear receptor coactivator 2%2C transcript variant X23;transcript_id=XM_017319241.3;extra_copy_number=0
CM058241.1	Liftoff	exon	12245110	12245287	.	-	.	ID=exon-XM_017319241.3-7;Parent=rna-XM_017319241.3;Dbxref=GeneID:17978,GenBank:XM_017319241.3,MGI:MGI:1276533;gbkey=mRNA;gene=Ncoa2;product=nuclear receptor coactivator 2%2C transcript variant X23;transcript_id=XM_017319241.3;extra_copy_number=0
CM058241.1	Liftoff	exon	12248464	12248567	.	-	.	ID=exon-XM_017319241.3-6;Parent=rna-XM_017319241.3;Dbxref=GeneID:17978,GenBank:XM_017319241.3,MGI:MGI:1276533;gbkey=mRNA;gene=Ncoa2;product=nuclear receptor coactivator 2%2C transcript variant X23;transcript_id=XM_017319241.3;extra_copy_number=0
CM058241.1	Liftoff	exon	12279684	12279856	.	-	.	ID=exon-XM_017319241.3-5;Parent=rna-XM_017319241.3;Dbxref=GeneID:17978,GenBank:XM_017319241.3,MGI:MGI:1276533;gbkey=mRNA;gene=Ncoa2;product=nuclear receptor coactivator 2%2C transcript variant X23;transcript_id=XM_017319241.3;extra_copy_number=0
CM058241.1	Liftoff	exon	12282986	12283090	.	-	.	ID=exon-XM_017319241.3-4;Parent=rna-XM_017319241.3;Dbxref=GeneID:17978,GenBank:XM_017319241.3,MGI:MGI:1276533;gbkey=mRNA;gene=Ncoa2;product=nuclear receptor coactivator 2%2C transcript variant X23;transcript_id=XM_017319241.3;extra_copy_number=0
CM058241.1	Liftoff	exon	12344470	12344526	.	-	.	ID=exon-XM_017319241.3-3;Parent=rna-XM_017319241.3;Dbxref=GeneID:17978,GenBank:XM_017319241.3,MGI:MGI:1276533;gbkey=mRNA;gene=Ncoa2;product=nuclear receptor coactivator 2%2C transcript variant X23;transcript_id=XM_017319241.3;extra_copy_number=0
CM058241.1	Liftoff	exon	12358164	12358223	.	-	.	ID=exon-XM_017319241.3-2;Parent=rna-XM_017319241.3;Dbxref=GeneID:17978,GenBank:XM_017319241.3,MGI:MGI:1276533;gbkey=mRNA;gene=Ncoa2;product=nuclear receptor coactivator 2%2C transcript variant X23;transcript_id=XM_017319241.3;extra_copy_number=0
CM058241.1	Liftoff	exon	12432443	12432584	.	-	.	ID=exon-XM_017319241.3-1;Parent=rna-XM_017319241.3;Dbxref=GeneID:17978,GenBank:XM_017319241.3,MGI:MGI:1276533;gbkey=mRNA;gene=Ncoa2;product=nuclear receptor coactivator 2%2C transcript variant X23;transcript_id=XM_017319241.3;extra_copy_number=0
CM058241.1	Liftoff	CDS	12201148	12201148	.	-	.	ID=cds-XP_017174730.1;Parent=rna-XM_017319241.3;Dbxref=GeneID:17978,GenBank:XP_017174730.1,MGI:MGI:1276533;Name=XP_017174730.1;gbkey=CDS;gene=Ncoa2;product=nuclear receptor coactivator 2 isoform X5;protein_id=XP_017174730.1;extra_copy_number=0
CM058241.1	Liftoff	CDS	12201370	12201530	.	-	.	ID=cds-XP_017174730.1;Parent=rna-XM_017319241.3;Dbxref=GeneID:17978,GenBank:XP_017174730.1,MGI:MGI:1276533;Name=XP_017174730.1;gbkey=CDS;gene=Ncoa2;product=nuclear receptor coactivator 2 isoform X5;protein_id=XP_017174730.1;extra_copy_number=0
CM058241.1	Liftoff	CDS	12205251	12205340	.	-	.	ID=cds-XP_017174730.1;Parent=rna-XM_017319241.3;Dbxref=GeneID:17978,GenBank:XP_017174730.1,MGI:MGI:1276533;Name=XP_017174730.1;gbkey=CDS;gene=Ncoa2;product=nuclear receptor coactivator 2 isoform X5;protein_id=XP_017174730.1;extra_copy_number=0
CM058241.1	Liftoff	CDS	12206693	12206891	.	-	.	ID=cds-XP_017174730.1;Parent=rna-XM_017319241.3;Dbxref=GeneID:17978,GenBank:XP_017174730.1,MGI:MGI:1276533;Name=XP_017174730.1;gbkey=CDS;gene=Ncoa2;product=nuclear receptor coactivator 2 isoform X5;protein_id=XP_017174730.1;extra_copy_number=0
CM058241.1	Liftoff	CDS	12207307	12207484	.	-	.	ID=cds-XP_017174730.1;Parent=rna-XM_017319241.3;Dbxref=GeneID:17978,GenBank:XP_017174730.1,MGI:MGI:1276533;Name=XP_017174730.1;gbkey=CDS;gene=Ncoa2;product=nuclear receptor coactivator 2 isoform X5;protein_id=XP_017174730.1;extra_copy_number=0
CM058241.1	Liftoff	CDS	12209066	12209294	.	-	.	ID=cds-XP_017174730.1;Parent=rna-XM_017319241.3;Dbxref=GeneID:17978,GenBank:XP_017174730.1,MGI:MGI:1276533;Name=XP_017174730.1;gbkey=CDS;gene=Ncoa2;product=nuclear receptor coactivator 2 isoform X5;protein_id=XP_017174730.1;extra_copy_number=0
CM058241.1	Liftoff	CDS	12210755	12210832	.	-	.	ID=cds-XP_017174730.1;Parent=rna-XM_017319241.3;Dbxref=GeneID:17978,GenBank:XP_017174730.1,MGI:MGI:1276533;Name=XP_017174730.1;gbkey=CDS;gene=Ncoa2;product=nuclear receptor coactivator 2 isoform X5;protein_id=XP_017174730.1;extra_copy_number=0
CM058241.1	Liftoff	CDS	12211173	12211451	.	-	.	ID=cds-XP_017174730.1;Parent=rna-XM_017319241.3;Dbxref=GeneID:17978,GenBank:XP_017174730.1,MGI:MGI:1276533;Name=XP_017174730.1;gbkey=CDS;gene=Ncoa2;product=nuclear receptor coactivator 2 isoform X5;protein_id=XP_017174730.1;extra_copy_number=0
CM058241.1	Liftoff	CDS	12214746	12214926	.	-	.	ID=cds-XP_017174730.1;Parent=rna-XM_017319241.3;Dbxref=GeneID:17978,GenBank:XP_017174730.1,MGI:MGI:1276533;Name=XP_017174730.1;gbkey=CDS;gene=Ncoa2;product=nuclear receptor coactivator 2 isoform X5;protein_id=XP_017174730.1;extra_copy_number=0
CM058241.1	Liftoff	CDS	12218536	12218665	.	-	.	ID=cds-XP_017174730.1;Parent=rna-XM_017319241.3;Dbxref=GeneID:17978,GenBank:XP_017174730.1,MGI:MGI:1276533;Name=XP_017174730.1;gbkey=CDS;gene=Ncoa2;product=nuclear receptor coactivator 2 isoform X5;protein_id=XP_017174730.1;extra_copy_number=0
CM058241.1	Liftoff	CDS	12220448	12220663	.	-	.	ID=cds-XP_017174730.1;Parent=rna-XM_017319241.3;Dbxref=GeneID:17978,GenBank:XP_017174730.1,MGI:MGI:1276533;Name=XP_017174730.1;gbkey=CDS;gene=Ncoa2;product=nuclear receptor coactivator 2 isoform X5;protein_id=XP_017174730.1;extra_copy_number=0
CM058241.1	Liftoff	CDS	12225271	12225481	.	-	.	ID=cds-XP_017174730.1;Parent=rna-XM_017319241.3;Dbxref=GeneID:17978,GenBank:XP_017174730.1,MGI:MGI:1276533;Name=XP_017174730.1;gbkey=CDS;gene=Ncoa2;product=nuclear receptor coactivator 2 isoform X5;protein_id=XP_017174730.1;extra_copy_number=0
CM058241.1	Liftoff	CDS	12232456	12233725	.	-	.	ID=cds-XP_017174730.1;Parent=rna-XM_017319241.3;Dbxref=GeneID:17978,GenBank:XP_017174730.1,MGI:MGI:1276533;Name=XP_017174730.1;gbkey=CDS;gene=Ncoa2;product=nuclear receptor coactivator 2 isoform X5;protein_id=XP_017174730.1;extra_copy_number=0
CM058241.1	Liftoff	CDS	12235451	12235598	.	-	.	ID=cds-XP_017174730.1;Parent=rna-XM_017319241.3;Dbxref=GeneID:17978,GenBank:XP_017174730.1,MGI:MGI:1276533;Name=XP_017174730.1;gbkey=CDS;gene=Ncoa2;product=nuclear receptor coactivator 2 isoform X5;protein_id=XP_017174730.1;extra_copy_number=0
CM058241.1	Liftoff	CDS	12238858	12239001	.	-	.	ID=cds-XP_017174730.1;Parent=rna-XM_017319241.3;Dbxref=GeneID:17978,GenBank:XP_017174730.1,MGI:MGI:1276533;Name=XP_017174730.1;gbkey=CDS;gene=Ncoa2;product=nuclear receptor coactivator 2 isoform X5;protein_id=XP_017174730.1;extra_copy_number=0
CM058241.1	Liftoff	CDS	12239593	12239694	.	-	.	ID=cds-XP_017174730.1;Parent=rna-XM_017319241.3;Dbxref=GeneID:17978,GenBank:XP_017174730.1,MGI:MGI:1276533;Name=XP_017174730.1;gbkey=CDS;gene=Ncoa2;product=nuclear receptor coactivator 2 isoform X5;protein_id=XP_017174730.1;extra_copy_number=0
CM058241.1	Liftoff	CDS	12242552	12242740	.	-	.	ID=cds-XP_017174730.1;Parent=rna-XM_017319241.3;Dbxref=GeneID:17978,GenBank:XP_017174730.1,MGI:MGI:1276533;Name=XP_017174730.1;gbkey=CDS;gene=Ncoa2;product=nuclear receptor coactivator 2 isoform X5;protein_id=XP_017174730.1;extra_copy_number=0
CM058241.1	Liftoff	CDS	12245110	12245287	.	-	.	ID=cds-XP_017174730.1;Parent=rna-XM_017319241.3;Dbxref=GeneID:17978,GenBank:XP_017174730.1,MGI:MGI:1276533;Name=XP_017174730.1;gbkey=CDS;gene=Ncoa2;product=nuclear receptor coactivator 2 isoform X5;protein_id=XP_017174730.1;extra_copy_number=0
CM058241.1	Liftoff	CDS	12248464	12248567	.	-	.	ID=cds-XP_017174730.1;Parent=rna-XM_017319241.3;Dbxref=GeneID:17978,GenBank:XP_017174730.1,MGI:MGI:1276533;Name=XP_017174730.1;gbkey=CDS;gene=Ncoa2;product=nuclear receptor coactivator 2 isoform X5;protein_id=XP_017174730.1;extra_copy_number=0
CM058241.1	Liftoff	CDS	12279684	12279856	.	-	.	ID=cds-XP_017174730.1;Parent=rna-XM_017319241.3;Dbxref=GeneID:17978,GenBank:XP_017174730.1,MGI:MGI:1276533;Name=XP_017174730.1;gbkey=CDS;gene=Ncoa2;product=nuclear receptor coactivator 2 isoform X5;protein_id=XP_017174730.1;extra_copy_number=0
CM058241.1	Liftoff	CDS	12282986	12283071	.	-	.	ID=cds-XP_017174730.1;Parent=rna-XM_017319241.3;Dbxref=GeneID:17978,GenBank:XP_017174730.1,MGI:MGI:1276533;Name=XP_017174730.1;gbkey=CDS;gene=Ncoa2;product=nuclear receptor coactivator 2 isoform X5;protein_id=XP_017174730.1;extra_copy_number=0
CM058241.1	Liftoff	mRNA	12200794	12431288	.	-	.	ID=rna-XM_030252066.2;Parent=gene-Ncoa2;Dbxref=GeneID:17978,GenBank:XM_030252066.2,MGI:MGI:1276533;Name=XM_030252066.2;gbkey=mRNA;gene=Ncoa2;model_evidence=Supporting evidence includes similarity to: 25 ESTs%2C 120 long SRA reads%2C and 100%25 coverage of the annotated genomic feature by RNAseq alignments%2C including 11 samples with support for all annotated introns;product=nuclear receptor coactivator 2%2C transcript variant X2;transcript_id=XM_030252066.2;matches_ref_protein=True;valid_ORF=True;extra_copy_number=0
CM058241.1	Liftoff	exon	12200794	12201148	.	-	.	ID=exon-XM_030252066.2-25;Parent=rna-XM_030252066.2;Dbxref=GeneID:17978,GenBank:XM_030252066.2,MGI:MGI:1276533;gbkey=mRNA;gene=Ncoa2;product=nuclear receptor coactivator 2%2C transcript variant X2;transcript_id=XM_030252066.2;extra_copy_number=0
CM058241.1	Liftoff	exon	12201370	12201530	.	-	.	ID=exon-XM_030252066.2-24;Parent=rna-XM_030252066.2;Dbxref=GeneID:17978,GenBank:XM_030252066.2,MGI:MGI:1276533;gbkey=mRNA;gene=Ncoa2;product=nuclear receptor coactivator 2%2C transcript variant X2;transcript_id=XM_030252066.2;extra_copy_number=0
CM058241.1	Liftoff	exon	12205251	12205340	.	-	.	ID=exon-XM_030252066.2-23;Parent=rna-XM_030252066.2;Dbxref=GeneID:17978,GenBank:XM_030252066.2,MGI:MGI:1276533;gbkey=mRNA;gene=Ncoa2;product=nuclear receptor coactivator 2%2C transcript variant X2;transcript_id=XM_030252066.2;extra_copy_number=0
CM058241.1	Liftoff	exon	12206693	12206891	.	-	.	ID=exon-XM_030252066.2-22;Parent=rna-XM_030252066.2;Dbxref=GeneID:17978,GenBank:XM_030252066.2,MGI:MGI:1276533;gbkey=mRNA;gene=Ncoa2;product=nuclear receptor coactivator 2%2C transcript variant X2;transcript_id=XM_030252066.2;extra_copy_number=0
CM058241.1	Liftoff	exon	12207307	12207484	.	-	.	ID=exon-XM_030252066.2-21;Parent=rna-XM_030252066.2;Dbxref=GeneID:17978,GenBank:XM_030252066.2,MGI:MGI:1276533;gbkey=mRNA;gene=Ncoa2;product=nuclear receptor coactivator 2%2C transcript variant X2;transcript_id=XM_030252066.2;extra_copy_number=0
CM058241.1	Liftoff	exon	12209066	12209294	.	-	.	ID=exon-XM_030252066.2-20;Parent=rna-XM_030252066.2;Dbxref=GeneID:17978,GenBank:XM_030252066.2,MGI:MGI:1276533;gbkey=mRNA;gene=Ncoa2;product=nuclear receptor coactivator 2%2C transcript variant X2;transcript_id=XM_030252066.2;extra_copy_number=0
CM058241.1	Liftoff	exon	12210755	12210832	.	-	.	ID=exon-XM_030252066.2-19;Parent=rna-XM_030252066.2;Dbxref=GeneID:17978,GenBank:XM_030252066.2,MGI:MGI:1276533;gbkey=mRNA;gene=Ncoa2;product=nuclear receptor coactivator 2%2C transcript variant X2;transcript_id=XM_030252066.2;extra_copy_number=0
CM058241.1	Liftoff	exon	12211173	12211451	.	-	.	ID=exon-XM_030252066.2-18;Parent=rna-XM_030252066.2;Dbxref=GeneID:17978,GenBank:XM_030252066.2,MGI:MGI:1276533;gbkey=mRNA;gene=Ncoa2;product=nuclear receptor coactivator 2%2C transcript variant X2;transcript_id=XM_030252066.2;extra_copy_number=0
CM058241.1	Liftoff	exon	12214746	12214926	.	-	.	ID=exon-XM_030252066.2-17;Parent=rna-XM_030252066.2;Dbxref=GeneID:17978,GenBank:XM_030252066.2,MGI:MGI:1276533;gbkey=mRNA;gene=Ncoa2;product=nuclear receptor coactivator 2%2C transcript variant X2;transcript_id=XM_030252066.2;extra_copy_number=0
CM058241.1	Liftoff	exon	12218536	12218665	.	-	.	ID=exon-XM_030252066.2-16;Parent=rna-XM_030252066.2;Dbxref=GeneID:17978,GenBank:XM_030252066.2,MGI:MGI:1276533;gbkey=mRNA;gene=Ncoa2;product=nuclear receptor coactivator 2%2C transcript variant X2;transcript_id=XM_030252066.2;extra_copy_number=0
CM058241.1	Liftoff	exon	12220448	12220663	.	-	.	ID=exon-XM_030252066.2-15;Parent=rna-XM_030252066.2;Dbxref=GeneID:17978,GenBank:XM_030252066.2,MGI:MGI:1276533;gbkey=mRNA;gene=Ncoa2;product=nuclear receptor coactivator 2%2C transcript variant X2;transcript_id=XM_030252066.2;extra_copy_number=0
CM058241.1	Liftoff	exon	12223271	12223477	.	-	.	ID=exon-XM_030252066.2-14;Parent=rna-XM_030252066.2;Dbxref=GeneID:17978,GenBank:XM_030252066.2,MGI:MGI:1276533;gbkey=mRNA;gene=Ncoa2;product=nuclear receptor coactivator 2%2C transcript variant X2;transcript_id=XM_030252066.2;extra_copy_number=0
CM058241.1	Liftoff	exon	12225271	12225481	.	-	.	ID=exon-XM_030252066.2-13;Parent=rna-XM_030252066.2;Dbxref=GeneID:17978,GenBank:XM_030252066.2,MGI:MGI:1276533;gbkey=mRNA;gene=Ncoa2;product=nuclear receptor coactivator 2%2C transcript variant X2;transcript_id=XM_030252066.2;extra_copy_number=0
CM058241.1	Liftoff	exon	12232456	12233725	.	-	.	ID=exon-XM_030252066.2-12;Parent=rna-XM_030252066.2;Dbxref=GeneID:17978,GenBank:XM_030252066.2,MGI:MGI:1276533;gbkey=mRNA;gene=Ncoa2;product=nuclear receptor coactivator 2%2C transcript variant X2;transcript_id=XM_030252066.2;extra_copy_number=0
CM058241.1	Liftoff	exon	12235451	12235598	.	-	.	ID=exon-XM_030252066.2-11;Parent=rna-XM_030252066.2;Dbxref=GeneID:17978,GenBank:XM_030252066.2,MGI:MGI:1276533;gbkey=mRNA;gene=Ncoa2;product=nuclear receptor coactivator 2%2C transcript variant X2;transcript_id=XM_030252066.2;extra_copy_number=0
CM058241.1	Liftoff	exon	12238858	12239001	.	-	.	ID=exon-XM_030252066.2-10;Parent=rna-XM_030252066.2;Dbxref=GeneID:17978,GenBank:XM_030252066.2,MGI:MGI:1276533;gbkey=mRNA;gene=Ncoa2;product=nuclear receptor coactivator 2%2C transcript variant X2;transcript_id=XM_030252066.2;extra_copy_number=0
CM058241.1	Liftoff	exon	12239593	12239694	.	-	.	ID=exon-XM_030252066.2-9;Parent=rna-XM_030252066.2;Dbxref=GeneID:17978,GenBank:XM_030252066.2,MGI:MGI:1276533;gbkey=mRNA;gene=Ncoa2;product=nuclear receptor coactivator 2%2C transcript variant X2;transcript_id=XM_030252066.2;extra_copy_number=0
CM058241.1	Liftoff	exon	12242552	12242740	.	-	.	ID=exon-XM_030252066.2-8;Parent=rna-XM_030252066.2;Dbxref=GeneID:17978,GenBank:XM_030252066.2,MGI:MGI:1276533;gbkey=mRNA;gene=Ncoa2;product=nuclear receptor coactivator 2%2C transcript variant X2;transcript_id=XM_030252066.2;extra_copy_number=0
CM058241.1	Liftoff	exon	12245110	12245287	.	-	.	ID=exon-XM_030252066.2-7;Parent=rna-XM_030252066.2;Dbxref=GeneID:17978,GenBank:XM_030252066.2,MGI:MGI:1276533;gbkey=mRNA;gene=Ncoa2;product=nuclear receptor coactivator 2%2C transcript variant X2;transcript_id=XM_030252066.2;extra_copy_number=0
CM058241.1	Liftoff	exon	12248464	12248567	.	-	.	ID=exon-XM_030252066.2-6;Parent=rna-XM_030252066.2;Dbxref=GeneID:17978,GenBank:XM_030252066.2,MGI:MGI:1276533;gbkey=mRNA;gene=Ncoa2;product=nuclear receptor coactivator 2%2C transcript variant X2;transcript_id=XM_030252066.2;extra_copy_number=0
CM058241.1	Liftoff	exon	12279684	12279856	.	-	.	ID=exon-XM_030252066.2-5;Parent=rna-XM_030252066.2;Dbxref=GeneID:17978,GenBank:XM_030252066.2,MGI:MGI:1276533;gbkey=mRNA;gene=Ncoa2;product=nuclear receptor coactivator 2%2C transcript variant X2;transcript_id=XM_030252066.2;extra_copy_number=0
CM058241.1	Liftoff	exon	12282986	12283090	.	-	.	ID=exon-XM_030252066.2-4;Parent=rna-XM_030252066.2;Dbxref=GeneID:17978,GenBank:XM_030252066.2,MGI:MGI:1276533;gbkey=mRNA;gene=Ncoa2;product=nuclear receptor coactivator 2%2C transcript variant X2;transcript_id=XM_030252066.2;extra_copy_number=0
CM058241.1	Liftoff	exon	12344470	12344526	.	-	.	ID=exon-XM_030252066.2-3;Parent=rna-XM_030252066.2;Dbxref=GeneID:17978,GenBank:XM_030252066.2,MGI:MGI:1276533;gbkey=mRNA;gene=Ncoa2;product=nuclear receptor coactivator 2%2C transcript variant X2;transcript_id=XM_030252066.2;extra_copy_number=0
CM058241.1	Liftoff	exon	12358164	12358223	.	-	.	ID=exon-XM_030252066.2-2;Parent=rna-XM_030252066.2;Dbxref=GeneID:17978,GenBank:XM_030252066.2,MGI:MGI:1276533;gbkey=mRNA;gene=Ncoa2;product=nuclear receptor coactivator 2%2C transcript variant X2;transcript_id=XM_030252066.2;extra_copy_number=0
CM058241.1	Liftoff	exon	12430688	12431288	.	-	.	ID=exon-XM_030252066.2-1;Parent=rna-XM_030252066.2;Dbxref=GeneID:17978,GenBank:XM_030252066.2,MGI:MGI:1276533;gbkey=mRNA;gene=Ncoa2;product=nuclear receptor coactivator 2%2C transcript variant X2;transcript_id=XM_030252066.2;extra_copy_number=0
CM058241.1	Liftoff	CDS	12201148	12201148	.	-	.	ID=cds-XP_030107926.1;Parent=rna-XM_030252066.2;Dbxref=GeneID:17978,GenBank:XP_030107926.1,MGI:MGI:1276533;Name=XP_030107926.1;gbkey=CDS;gene=Ncoa2;product=nuclear receptor coactivator 2 isoform X1;protein_id=XP_030107926.1;extra_copy_number=0
CM058241.1	Liftoff	CDS	12201370	12201530	.	-	.	ID=cds-XP_030107926.1;Parent=rna-XM_030252066.2;Dbxref=GeneID:17978,GenBank:XP_030107926.1,MGI:MGI:1276533;Name=XP_030107926.1;gbkey=CDS;gene=Ncoa2;product=nuclear receptor coactivator 2 isoform X1;protein_id=XP_030107926.1;extra_copy_number=0
CM058241.1	Liftoff	CDS	12205251	12205340	.	-	.	ID=cds-XP_030107926.1;Parent=rna-XM_030252066.2;Dbxref=GeneID:17978,GenBank:XP_030107926.1,MGI:MGI:1276533;Name=XP_030107926.1;gbkey=CDS;gene=Ncoa2;product=nuclear receptor coactivator 2 isoform X1;protein_id=XP_030107926.1;extra_copy_number=0
CM058241.1	Liftoff	CDS	12206693	12206891	.	-	.	ID=cds-XP_030107926.1;Parent=rna-XM_030252066.2;Dbxref=GeneID:17978,GenBank:XP_030107926.1,MGI:MGI:1276533;Name=XP_030107926.1;gbkey=CDS;gene=Ncoa2;product=nuclear receptor coactivator 2 isoform X1;protein_id=XP_030107926.1;extra_copy_number=0
CM058241.1	Liftoff	CDS	12207307	12207484	.	-	.	ID=cds-XP_030107926.1;Parent=rna-XM_030252066.2;Dbxref=GeneID:17978,GenBank:XP_030107926.1,MGI:MGI:1276533;Name=XP_030107926.1;gbkey=CDS;gene=Ncoa2;product=nuclear receptor coactivator 2 isoform X1;protein_id=XP_030107926.1;extra_copy_number=0
CM058241.1	Liftoff	CDS	12209066	12209294	.	-	.	ID=cds-XP_030107926.1;Parent=rna-XM_030252066.2;Dbxref=GeneID:17978,GenBank:XP_030107926.1,MGI:MGI:1276533;Name=XP_030107926.1;gbkey=CDS;gene=Ncoa2;product=nuclear receptor coactivator 2 isoform X1;protein_id=XP_030107926.1;extra_copy_number=0
CM058241.1	Liftoff	CDS	12210755	12210832	.	-	.	ID=cds-XP_030107926.1;Parent=rna-XM_030252066.2;Dbxref=GeneID:17978,GenBank:XP_030107926.1,MGI:MGI:1276533;Name=XP_030107926.1;gbkey=CDS;gene=Ncoa2;product=nuclear receptor coactivator 2 isoform X1;protein_id=XP_030107926.1;extra_copy_number=0
CM058241.1	Liftoff	CDS	12211173	12211451	.	-	.	ID=cds-XP_030107926.1;Parent=rna-XM_030252066.2;Dbxref=GeneID:17978,GenBank:XP_030107926.1,MGI:MGI:1276533;Name=XP_030107926.1;gbkey=CDS;gene=Ncoa2;product=nuclear receptor coactivator 2 isoform X1;protein_id=XP_030107926.1;extra_copy_number=0
CM058241.1	Liftoff	CDS	12214746	12214926	.	-	.	ID=cds-XP_030107926.1;Parent=rna-XM_030252066.2;Dbxref=GeneID:17978,GenBank:XP_030107926.1,MGI:MGI:1276533;Name=XP_030107926.1;gbkey=CDS;gene=Ncoa2;product=nuclear receptor coactivator 2 isoform X1;protein_id=XP_030107926.1;extra_copy_number=0
CM058241.1	Liftoff	CDS	12218536	12218665	.	-	.	ID=cds-XP_030107926.1;Parent=rna-XM_030252066.2;Dbxref=GeneID:17978,GenBank:XP_030107926.1,MGI:MGI:1276533;Name=XP_030107926.1;gbkey=CDS;gene=Ncoa2;product=nuclear receptor coactivator 2 isoform X1;protein_id=XP_030107926.1;extra_copy_number=0
CM058241.1	Liftoff	CDS	12220448	12220663	.	-	.	ID=cds-XP_030107926.1;Parent=rna-XM_030252066.2;Dbxref=GeneID:17978,GenBank:XP_030107926.1,MGI:MGI:1276533;Name=XP_030107926.1;gbkey=CDS;gene=Ncoa2;product=nuclear receptor coactivator 2 isoform X1;protein_id=XP_030107926.1;extra_copy_number=0
CM058241.1	Liftoff	CDS	12223271	12223477	.	-	.	ID=cds-XP_030107926.1;Parent=rna-XM_030252066.2;Dbxref=GeneID:17978,GenBank:XP_030107926.1,MGI:MGI:1276533;Name=XP_030107926.1;gbkey=CDS;gene=Ncoa2;product=nuclear receptor coactivator 2 isoform X1;protein_id=XP_030107926.1;extra_copy_number=0
CM058241.1	Liftoff	CDS	12225271	12225481	.	-	.	ID=cds-XP_030107926.1;Parent=rna-XM_030252066.2;Dbxref=GeneID:17978,GenBank:XP_030107926.1,MGI:MGI:1276533;Name=XP_030107926.1;gbkey=CDS;gene=Ncoa2;product=nuclear receptor coactivator 2 isoform X1;protein_id=XP_030107926.1;extra_copy_number=0
CM058241.1	Liftoff	CDS	12232456	12233725	.	-	.	ID=cds-XP_030107926.1;Parent=rna-XM_030252066.2;Dbxref=GeneID:17978,GenBank:XP_030107926.1,MGI:MGI:1276533;Name=XP_030107926.1;gbkey=CDS;gene=Ncoa2;product=nuclear receptor coactivator 2 isoform X1;protein_id=XP_030107926.1;extra_copy_number=0
CM058241.1	Liftoff	CDS	12235451	12235598	.	-	.	ID=cds-XP_030107926.1;Parent=rna-XM_030252066.2;Dbxref=GeneID:17978,GenBank:XP_030107926.1,MGI:MGI:1276533;Name=XP_030107926.1;gbkey=CDS;gene=Ncoa2;product=nuclear receptor coactivator 2 isoform X1;protein_id=XP_030107926.1;extra_copy_number=0
CM058241.1	Liftoff	CDS	12238858	12239001	.	-	.	ID=cds-XP_030107926.1;Parent=rna-XM_030252066.2;Dbxref=GeneID:17978,GenBank:XP_030107926.1,MGI:MGI:1276533;Name=XP_030107926.1;gbkey=CDS;gene=Ncoa2;product=nuclear receptor coactivator 2 isoform X1;protein_id=XP_030107926.1;extra_copy_number=0
CM058241.1	Liftoff	CDS	12239593	12239694	.	-	.	ID=cds-XP_030107926.1;Parent=rna-XM_030252066.2;Dbxref=GeneID:17978,GenBank:XP_030107926.1,MGI:MGI:1276533;Name=XP_030107926.1;gbkey=CDS;gene=Ncoa2;product=nuclear receptor coactivator 2 isoform X1;protein_id=XP_030107926.1;extra_copy_number=0
CM058241.1	Liftoff	CDS	12242552	12242740	.	-	.	ID=cds-XP_030107926.1;Parent=rna-XM_030252066.2;Dbxref=GeneID:17978,GenBank:XP_030107926.1,MGI:MGI:1276533;Name=XP_030107926.1;gbkey=CDS;gene=Ncoa2;product=nuclear receptor coactivator 2 isoform X1;protein_id=XP_030107926.1;extra_copy_number=0
CM058241.1	Liftoff	CDS	12245110	12245287	.	-	.	ID=cds-XP_030107926.1;Parent=rna-XM_030252066.2;Dbxref=GeneID:17978,GenBank:XP_030107926.1,MGI:MGI:1276533;Name=XP_030107926.1;gbkey=CDS;gene=Ncoa2;product=nuclear receptor coactivator 2 isoform X1;protein_id=XP_030107926.1;extra_copy_number=0
CM058241.1	Liftoff	CDS	12248464	12248567	.	-	.	ID=cds-XP_030107926.1;Parent=rna-XM_030252066.2;Dbxref=GeneID:17978,GenBank:XP_030107926.1,MGI:MGI:1276533;Name=XP_030107926.1;gbkey=CDS;gene=Ncoa2;product=nuclear receptor coactivator 2 isoform X1;protein_id=XP_030107926.1;extra_copy_number=0
CM058241.1	Liftoff	CDS	12279684	12279856	.	-	.	ID=cds-XP_030107926.1;Parent=rna-XM_030252066.2;Dbxref=GeneID:17978,GenBank:XP_030107926.1,MGI:MGI:1276533;Name=XP_030107926.1;gbkey=CDS;gene=Ncoa2;product=nuclear receptor coactivator 2 isoform X1;protein_id=XP_030107926.1;extra_copy_number=0
CM058241.1	Liftoff	CDS	12282986	12283071	.	-	.	ID=cds-XP_030107926.1;Parent=rna-XM_030252066.2;Dbxref=GeneID:17978,GenBank:XP_030107926.1,MGI:MGI:1276533;Name=XP_030107926.1;gbkey=CDS;gene=Ncoa2;product=nuclear receptor coactivator 2 isoform X1;protein_id=XP_030107926.1;extra_copy_number=0
CM058241.1	Liftoff	mRNA	12200794	12432561	.	-	.	ID=rna-XM_030252068.2;Parent=gene-Ncoa2;Dbxref=GeneID:17978,GenBank:XM_030252068.2,MGI:MGI:1276533;Name=XM_030252068.2;gbkey=mRNA;gene=Ncoa2;model_evidence=Supporting evidence includes similarity to: 25 ESTs%2C 116 long SRA reads%2C and 100%25 coverage of the annotated genomic feature by RNAseq alignments%2C including 8 samples with support for all annotated introns;product=nuclear receptor coactivator 2%2C transcript variant X4;transcript_id=XM_030252068.2;matches_ref_protein=True;valid_ORF=True;extra_copy_number=0
CM058241.1	Liftoff	exon	12200794	12201148	.	-	.	ID=exon-XM_030252068.2-26;Parent=rna-XM_030252068.2;Dbxref=GeneID:17978,GenBank:XM_030252068.2,MGI:MGI:1276533;gbkey=mRNA;gene=Ncoa2;product=nuclear receptor coactivator 2%2C transcript variant X4;transcript_id=XM_030252068.2;extra_copy_number=0
CM058241.1	Liftoff	exon	12201370	12201530	.	-	.	ID=exon-XM_030252068.2-25;Parent=rna-XM_030252068.2;Dbxref=GeneID:17978,GenBank:XM_030252068.2,MGI:MGI:1276533;gbkey=mRNA;gene=Ncoa2;product=nuclear receptor coactivator 2%2C transcript variant X4;transcript_id=XM_030252068.2;extra_copy_number=0
CM058241.1	Liftoff	exon	12205251	12205340	.	-	.	ID=exon-XM_030252068.2-24;Parent=rna-XM_030252068.2;Dbxref=GeneID:17978,GenBank:XM_030252068.2,MGI:MGI:1276533;gbkey=mRNA;gene=Ncoa2;product=nuclear receptor coactivator 2%2C transcript variant X4;transcript_id=XM_030252068.2;extra_copy_number=0
CM058241.1	Liftoff	exon	12206693	12206891	.	-	.	ID=exon-XM_030252068.2-23;Parent=rna-XM_030252068.2;Dbxref=GeneID:17978,GenBank:XM_030252068.2,MGI:MGI:1276533;gbkey=mRNA;gene=Ncoa2;product=nuclear receptor coactivator 2%2C transcript variant X4;transcript_id=XM_030252068.2;extra_copy_number=0
CM058241.1	Liftoff	exon	12207307	12207484	.	-	.	ID=exon-XM_030252068.2-22;Parent=rna-XM_030252068.2;Dbxref=GeneID:17978,GenBank:XM_030252068.2,MGI:MGI:1276533;gbkey=mRNA;gene=Ncoa2;product=nuclear receptor coactivator 2%2C transcript variant X4;transcript_id=XM_030252068.2;extra_copy_number=0
CM058241.1	Liftoff	exon	12209066	12209294	.	-	.	ID=exon-XM_030252068.2-21;Parent=rna-XM_030252068.2;Dbxref=GeneID:17978,GenBank:XM_030252068.2,MGI:MGI:1276533;gbkey=mRNA;gene=Ncoa2;product=nuclear receptor coactivator 2%2C transcript variant X4;transcript_id=XM_030252068.2;extra_copy_number=0
CM058241.1	Liftoff	exon	12210755	12210832	.	-	.	ID=exon-XM_030252068.2-20;Parent=rna-XM_030252068.2;Dbxref=GeneID:17978,GenBank:XM_030252068.2,MGI:MGI:1276533;gbkey=mRNA;gene=Ncoa2;product=nuclear receptor coactivator 2%2C transcript variant X4;transcript_id=XM_030252068.2;extra_copy_number=0
CM058241.1	Liftoff	exon	12211173	12211451	.	-	.	ID=exon-XM_030252068.2-19;Parent=rna-XM_030252068.2;Dbxref=GeneID:17978,GenBank:XM_030252068.2,MGI:MGI:1276533;gbkey=mRNA;gene=Ncoa2;product=nuclear receptor coactivator 2%2C transcript variant X4;transcript_id=XM_030252068.2;extra_copy_number=0
CM058241.1	Liftoff	exon	12214746	12214926	.	-	.	ID=exon-XM_030252068.2-18;Parent=rna-XM_030252068.2;Dbxref=GeneID:17978,GenBank:XM_030252068.2,MGI:MGI:1276533;gbkey=mRNA;gene=Ncoa2;product=nuclear receptor coactivator 2%2C transcript variant X4;transcript_id=XM_030252068.2;extra_copy_number=0
CM058241.1	Liftoff	exon	12218536	12218665	.	-	.	ID=exon-XM_030252068.2-17;Parent=rna-XM_030252068.2;Dbxref=GeneID:17978,GenBank:XM_030252068.2,MGI:MGI:1276533;gbkey=mRNA;gene=Ncoa2;product=nuclear receptor coactivator 2%2C transcript variant X4;transcript_id=XM_030252068.2;extra_copy_number=0
CM058241.1	Liftoff	exon	12220448	12220663	.	-	.	ID=exon-XM_030252068.2-16;Parent=rna-XM_030252068.2;Dbxref=GeneID:17978,GenBank:XM_030252068.2,MGI:MGI:1276533;gbkey=mRNA;gene=Ncoa2;product=nuclear receptor coactivator 2%2C transcript variant X4;transcript_id=XM_030252068.2;extra_copy_number=0
CM058241.1	Liftoff	exon	12223271	12223477	.	-	.	ID=exon-XM_030252068.2-15;Parent=rna-XM_030252068.2;Dbxref=GeneID:17978,GenBank:XM_030252068.2,MGI:MGI:1276533;gbkey=mRNA;gene=Ncoa2;product=nuclear receptor coactivator 2%2C transcript variant X4;transcript_id=XM_030252068.2;extra_copy_number=0
CM058241.1	Liftoff	exon	12225271	12225481	.	-	.	ID=exon-XM_030252068.2-14;Parent=rna-XM_030252068.2;Dbxref=GeneID:17978,GenBank:XM_030252068.2,MGI:MGI:1276533;gbkey=mRNA;gene=Ncoa2;product=nuclear receptor coactivator 2%2C transcript variant X4;transcript_id=XM_030252068.2;extra_copy_number=0
CM058241.1	Liftoff	exon	12232456	12233725	.	-	.	ID=exon-XM_030252068.2-13;Parent=rna-XM_030252068.2;Dbxref=GeneID:17978,GenBank:XM_030252068.2,MGI:MGI:1276533;gbkey=mRNA;gene=Ncoa2;product=nuclear receptor coactivator 2%2C transcript variant X4;transcript_id=XM_030252068.2;extra_copy_number=0
CM058241.1	Liftoff	exon	12235451	12235598	.	-	.	ID=exon-XM_030252068.2-12;Parent=rna-XM_030252068.2;Dbxref=GeneID:17978,GenBank:XM_030252068.2,MGI:MGI:1276533;gbkey=mRNA;gene=Ncoa2;product=nuclear receptor coactivator 2%2C transcript variant X4;transcript_id=XM_030252068.2;extra_copy_number=0
CM058241.1	Liftoff	exon	12238858	12239001	.	-	.	ID=exon-XM_030252068.2-11;Parent=rna-XM_030252068.2;Dbxref=GeneID:17978,GenBank:XM_030252068.2,MGI:MGI:1276533;gbkey=mRNA;gene=Ncoa2;product=nuclear receptor coactivator 2%2C transcript variant X4;transcript_id=XM_030252068.2;extra_copy_number=0
CM058241.1	Liftoff	exon	12239593	12239694	.	-	.	ID=exon-XM_030252068.2-10;Parent=rna-XM_030252068.2;Dbxref=GeneID:17978,GenBank:XM_030252068.2,MGI:MGI:1276533;gbkey=mRNA;gene=Ncoa2;product=nuclear receptor coactivator 2%2C transcript variant X4;transcript_id=XM_030252068.2;extra_copy_number=0
CM058241.1	Liftoff	exon	12242552	12242740	.	-	.	ID=exon-XM_030252068.2-9;Parent=rna-XM_030252068.2;Dbxref=GeneID:17978,GenBank:XM_030252068.2,MGI:MGI:1276533;gbkey=mRNA;gene=Ncoa2;product=nuclear receptor coactivator 2%2C transcript variant X4;transcript_id=XM_030252068.2;extra_copy_number=0
CM058241.1	Liftoff	exon	12245110	12245287	.	-	.	ID=exon-XM_030252068.2-8;Parent=rna-XM_030252068.2;Dbxref=GeneID:17978,GenBank:XM_030252068.2,MGI:MGI:1276533;gbkey=mRNA;gene=Ncoa2;product=nuclear receptor coactivator 2%2C transcript variant X4;transcript_id=XM_030252068.2;extra_copy_number=0
CM058241.1	Liftoff	exon	12248464	12248567	.	-	.	ID=exon-XM_030252068.2-7;Parent=rna-XM_030252068.2;Dbxref=GeneID:17978,GenBank:XM_030252068.2,MGI:MGI:1276533;gbkey=mRNA;gene=Ncoa2;product=nuclear receptor coactivator 2%2C transcript variant X4;transcript_id=XM_030252068.2;extra_copy_number=0
CM058241.1	Liftoff	exon	12279684	12279856	.	-	.	ID=exon-XM_030252068.2-6;Parent=rna-XM_030252068.2;Dbxref=GeneID:17978,GenBank:XM_030252068.2,MGI:MGI:1276533;gbkey=mRNA;gene=Ncoa2;product=nuclear receptor coactivator 2%2C transcript variant X4;transcript_id=XM_030252068.2;extra_copy_number=0
CM058241.1	Liftoff	exon	12282986	12283090	.	-	.	ID=exon-XM_030252068.2-5;Parent=rna-XM_030252068.2;Dbxref=GeneID:17978,GenBank:XM_030252068.2,MGI:MGI:1276533;gbkey=mRNA;gene=Ncoa2;product=nuclear receptor coactivator 2%2C transcript variant X4;transcript_id=XM_030252068.2;extra_copy_number=0
CM058241.1	Liftoff	exon	12344470	12344526	.	-	.	ID=exon-XM_030252068.2-4;Parent=rna-XM_030252068.2;Dbxref=GeneID:17978,GenBank:XM_030252068.2,MGI:MGI:1276533;gbkey=mRNA;gene=Ncoa2;product=nuclear receptor coactivator 2%2C transcript variant X4;transcript_id=XM_030252068.2;extra_copy_number=0
CM058241.1	Liftoff	exon	12358164	12358223	.	-	.	ID=exon-XM_030252068.2-3;Parent=rna-XM_030252068.2;Dbxref=GeneID:17978,GenBank:XM_030252068.2,MGI:MGI:1276533;gbkey=mRNA;gene=Ncoa2;product=nuclear receptor coactivator 2%2C transcript variant X4;transcript_id=XM_030252068.2;extra_copy_number=0
CM058241.1	Liftoff	exon	12369248	12369347	.	-	.	ID=exon-XM_030252068.2-2;Parent=rna-XM_030252068.2;Dbxref=GeneID:17978,GenBank:XM_030252068.2,MGI:MGI:1276533;gbkey=mRNA;gene=Ncoa2;product=nuclear receptor coactivator 2%2C transcript variant X4;transcript_id=XM_030252068.2;extra_copy_number=0
CM058241.1	Liftoff	exon	12432443	12432561	.	-	.	ID=exon-XM_030252068.2-1;Parent=rna-XM_030252068.2;Dbxref=GeneID:17978,GenBank:XM_030252068.2,MGI:MGI:1276533;gbkey=mRNA;gene=Ncoa2;product=nuclear receptor coactivator 2%2C transcript variant X4;transcript_id=XM_030252068.2;extra_copy_number=0
CM058241.1	Liftoff	CDS	12201148	12201148	.	-	.	ID=cds-XP_030107928.1;Parent=rna-XM_030252068.2;Dbxref=GeneID:17978,GenBank:XP_030107928.1,MGI:MGI:1276533;Name=XP_030107928.1;gbkey=CDS;gene=Ncoa2;product=nuclear receptor coactivator 2 isoform X1;protein_id=XP_030107928.1;extra_copy_number=0
CM058241.1	Liftoff	CDS	12201370	12201530	.	-	.	ID=cds-XP_030107928.1;Parent=rna-XM_030252068.2;Dbxref=GeneID:17978,GenBank:XP_030107928.1,MGI:MGI:1276533;Name=XP_030107928.1;gbkey=CDS;gene=Ncoa2;product=nuclear receptor coactivator 2 isoform X1;protein_id=XP_030107928.1;extra_copy_number=0
CM058241.1	Liftoff	CDS	12205251	12205340	.	-	.	ID=cds-XP_030107928.1;Parent=rna-XM_030252068.2;Dbxref=GeneID:17978,GenBank:XP_030107928.1,MGI:MGI:1276533;Name=XP_030107928.1;gbkey=CDS;gene=Ncoa2;product=nuclear receptor coactivator 2 isoform X1;protein_id=XP_030107928.1;extra_copy_number=0
CM058241.1	Liftoff	CDS	12206693	12206891	.	-	.	ID=cds-XP_030107928.1;Parent=rna-XM_030252068.2;Dbxref=GeneID:17978,GenBank:XP_030107928.1,MGI:MGI:1276533;Name=XP_030107928.1;gbkey=CDS;gene=Ncoa2;product=nuclear receptor coactivator 2 isoform X1;protein_id=XP_030107928.1;extra_copy_number=0
CM058241.1	Liftoff	CDS	12207307	12207484	.	-	.	ID=cds-XP_030107928.1;Parent=rna-XM_030252068.2;Dbxref=GeneID:17978,GenBank:XP_030107928.1,MGI:MGI:1276533;Name=XP_030107928.1;gbkey=CDS;gene=Ncoa2;product=nuclear receptor coactivator 2 isoform X1;protein_id=XP_030107928.1;extra_copy_number=0
CM058241.1	Liftoff	CDS	12209066	12209294	.	-	.	ID=cds-XP_030107928.1;Parent=rna-XM_030252068.2;Dbxref=GeneID:17978,GenBank:XP_030107928.1,MGI:MGI:1276533;Name=XP_030107928.1;gbkey=CDS;gene=Ncoa2;product=nuclear receptor coactivator 2 isoform X1;protein_id=XP_030107928.1;extra_copy_number=0
CM058241.1	Liftoff	CDS	12210755	12210832	.	-	.	ID=cds-XP_030107928.1;Parent=rna-XM_030252068.2;Dbxref=GeneID:17978,GenBank:XP_030107928.1,MGI:MGI:1276533;Name=XP_030107928.1;gbkey=CDS;gene=Ncoa2;product=nuclear receptor coactivator 2 isoform X1;protein_id=XP_030107928.1;extra_copy_number=0
CM058241.1	Liftoff	CDS	12211173	12211451	.	-	.	ID=cds-XP_030107928.1;Parent=rna-XM_030252068.2;Dbxref=GeneID:17978,GenBank:XP_030107928.1,MGI:MGI:1276533;Name=XP_030107928.1;gbkey=CDS;gene=Ncoa2;product=nuclear receptor coactivator 2 isoform X1;protein_id=XP_030107928.1;extra_copy_number=0
CM058241.1	Liftoff	CDS	12214746	12214926	.	-	.	ID=cds-XP_030107928.1;Parent=rna-XM_030252068.2;Dbxref=GeneID:17978,GenBank:XP_030107928.1,MGI:MGI:1276533;Name=XP_030107928.1;gbkey=CDS;gene=Ncoa2;product=nuclear receptor coactivator 2 isoform X1;protein_id=XP_030107928.1;extra_copy_number=0
CM058241.1	Liftoff	CDS	12218536	12218665	.	-	.	ID=cds-XP_030107928.1;Parent=rna-XM_030252068.2;Dbxref=GeneID:17978,GenBank:XP_030107928.1,MGI:MGI:1276533;Name=XP_030107928.1;gbkey=CDS;gene=Ncoa2;product=nuclear receptor coactivator 2 isoform X1;protein_id=XP_030107928.1;extra_copy_number=0
CM058241.1	Liftoff	CDS	12220448	12220663	.	-	.	ID=cds-XP_030107928.1;Parent=rna-XM_030252068.2;Dbxref=GeneID:17978,GenBank:XP_030107928.1,MGI:MGI:1276533;Name=XP_030107928.1;gbkey=CDS;gene=Ncoa2;product=nuclear receptor coactivator 2 isoform X1;protein_id=XP_030107928.1;extra_copy_number=0
CM058241.1	Liftoff	CDS	12223271	12223477	.	-	.	ID=cds-XP_030107928.1;Parent=rna-XM_030252068.2;Dbxref=GeneID:17978,GenBank:XP_030107928.1,MGI:MGI:1276533;Name=XP_030107928.1;gbkey=CDS;gene=Ncoa2;product=nuclear receptor coactivator 2 isoform X1;protein_id=XP_030107928.1;extra_copy_number=0
CM058241.1	Liftoff	CDS	12225271	12225481	.	-	.	ID=cds-XP_030107928.1;Parent=rna-XM_030252068.2;Dbxref=GeneID:17978,GenBank:XP_030107928.1,MGI:MGI:1276533;Name=XP_030107928.1;gbkey=CDS;gene=Ncoa2;product=nuclear receptor coactivator 2 isoform X1;protein_id=XP_030107928.1;extra_copy_number=0
CM058241.1	Liftoff	CDS	12232456	12233725	.	-	.	ID=cds-XP_030107928.1;Parent=rna-XM_030252068.2;Dbxref=GeneID:17978,GenBank:XP_030107928.1,MGI:MGI:1276533;Name=XP_030107928.1;gbkey=CDS;gene=Ncoa2;product=nuclear receptor coactivator 2 isoform X1;protein_id=XP_030107928.1;extra_copy_number=0
CM058241.1	Liftoff	CDS	12235451	12235598	.	-	.	ID=cds-XP_030107928.1;Parent=rna-XM_030252068.2;Dbxref=GeneID:17978,GenBank:XP_030107928.1,MGI:MGI:1276533;Name=XP_030107928.1;gbkey=CDS;gene=Ncoa2;product=nuclear receptor coactivator 2 isoform X1;protein_id=XP_030107928.1;extra_copy_number=0
CM058241.1	Liftoff	CDS	12238858	12239001	.	-	.	ID=cds-XP_030107928.1;Parent=rna-XM_030252068.2;Dbxref=GeneID:17978,GenBank:XP_030107928.1,MGI:MGI:1276533;Name=XP_030107928.1;gbkey=CDS;gene=Ncoa2;product=nuclear receptor coactivator 2 isoform X1;protein_id=XP_030107928.1;extra_copy_number=0
CM058241.1	Liftoff	CDS	12239593	12239694	.	-	.	ID=cds-XP_030107928.1;Parent=rna-XM_030252068.2;Dbxref=GeneID:17978,GenBank:XP_030107928.1,MGI:MGI:1276533;Name=XP_030107928.1;gbkey=CDS;gene=Ncoa2;product=nuclear receptor coactivator 2 isoform X1;protein_id=XP_030107928.1;extra_copy_number=0
CM058241.1	Liftoff	CDS	12242552	12242740	.	-	.	ID=cds-XP_030107928.1;Parent=rna-XM_030252068.2;Dbxref=GeneID:17978,GenBank:XP_030107928.1,MGI:MGI:1276533;Name=XP_030107928.1;gbkey=CDS;gene=Ncoa2;product=nuclear receptor coactivator 2 isoform X1;protein_id=XP_030107928.1;extra_copy_number=0
CM058241.1	Liftoff	CDS	12245110	12245287	.	-	.	ID=cds-XP_030107928.1;Parent=rna-XM_030252068.2;Dbxref=GeneID:17978,GenBank:XP_030107928.1,MGI:MGI:1276533;Name=XP_030107928.1;gbkey=CDS;gene=Ncoa2;product=nuclear receptor coactivator 2 isoform X1;protein_id=XP_030107928.1;extra_copy_number=0
CM058241.1	Liftoff	CDS	12248464	12248567	.	-	.	ID=cds-XP_030107928.1;Parent=rna-XM_030252068.2;Dbxref=GeneID:17978,GenBank:XP_030107928.1,MGI:MGI:1276533;Name=XP_030107928.1;gbkey=CDS;gene=Ncoa2;product=nuclear receptor coactivator 2 isoform X1;protein_id=XP_030107928.1;extra_copy_number=0
CM058241.1	Liftoff	CDS	12279684	12279856	.	-	.	ID=cds-XP_030107928.1;Parent=rna-XM_030252068.2;Dbxref=GeneID:17978,GenBank:XP_030107928.1,MGI:MGI:1276533;Name=XP_030107928.1;gbkey=CDS;gene=Ncoa2;product=nuclear receptor coactivator 2 isoform X1;protein_id=XP_030107928.1;extra_copy_number=0
CM058241.1	Liftoff	CDS	12282986	12283071	.	-	.	ID=cds-XP_030107928.1;Parent=rna-XM_030252068.2;Dbxref=GeneID:17978,GenBank:XP_030107928.1,MGI:MGI:1276533;Name=XP_030107928.1;gbkey=CDS;gene=Ncoa2;product=nuclear receptor coactivator 2 isoform X1;protein_id=XP_030107928.1;extra_copy_number=0
CM058241.1	Liftoff	mRNA	12200794	12432211	.	-	.	ID=rna-XM_030252070.2;Parent=gene-Ncoa2;Dbxref=GeneID:17978,GenBank:XM_030252070.2,MGI:MGI:1276533;Name=XM_030252070.2;gbkey=mRNA;gene=Ncoa2;model_evidence=Supporting evidence includes similarity to: 25 ESTs%2C 119 long SRA reads%2C and 99%25 coverage of the annotated genomic feature by RNAseq alignments%2C including 10 samples with support for all annotated introns;product=nuclear receptor coactivator 2%2C transcript variant X5;transcript_id=XM_030252070.2;matches_ref_protein=True;valid_ORF=True;extra_copy_number=0
CM058241.1	Liftoff	exon	12200794	12201148	.	-	.	ID=exon-XM_030252070.2-25;Parent=rna-XM_030252070.2;Dbxref=GeneID:17978,GenBank:XM_030252070.2,MGI:MGI:1276533;gbkey=mRNA;gene=Ncoa2;product=nuclear receptor coactivator 2%2C transcript variant X5;transcript_id=XM_030252070.2;extra_copy_number=0
CM058241.1	Liftoff	exon	12201370	12201530	.	-	.	ID=exon-XM_030252070.2-24;Parent=rna-XM_030252070.2;Dbxref=GeneID:17978,GenBank:XM_030252070.2,MGI:MGI:1276533;gbkey=mRNA;gene=Ncoa2;product=nuclear receptor coactivator 2%2C transcript variant X5;transcript_id=XM_030252070.2;extra_copy_number=0
CM058241.1	Liftoff	exon	12205251	12205340	.	-	.	ID=exon-XM_030252070.2-23;Parent=rna-XM_030252070.2;Dbxref=GeneID:17978,GenBank:XM_030252070.2,MGI:MGI:1276533;gbkey=mRNA;gene=Ncoa2;product=nuclear receptor coactivator 2%2C transcript variant X5;transcript_id=XM_030252070.2;extra_copy_number=0
CM058241.1	Liftoff	exon	12206693	12206891	.	-	.	ID=exon-XM_030252070.2-22;Parent=rna-XM_030252070.2;Dbxref=GeneID:17978,GenBank:XM_030252070.2,MGI:MGI:1276533;gbkey=mRNA;gene=Ncoa2;product=nuclear receptor coactivator 2%2C transcript variant X5;transcript_id=XM_030252070.2;extra_copy_number=0
CM058241.1	Liftoff	exon	12207307	12207484	.	-	.	ID=exon-XM_030252070.2-21;Parent=rna-XM_030252070.2;Dbxref=GeneID:17978,GenBank:XM_030252070.2,MGI:MGI:1276533;gbkey=mRNA;gene=Ncoa2;product=nuclear receptor coactivator 2%2C transcript variant X5;transcript_id=XM_030252070.2;extra_copy_number=0
CM058241.1	Liftoff	exon	12209066	12209294	.	-	.	ID=exon-XM_030252070.2-20;Parent=rna-XM_030252070.2;Dbxref=GeneID:17978,GenBank:XM_030252070.2,MGI:MGI:1276533;gbkey=mRNA;gene=Ncoa2;product=nuclear receptor coactivator 2%2C transcript variant X5;transcript_id=XM_030252070.2;extra_copy_number=0
CM058241.1	Liftoff	exon	12210755	12210832	.	-	.	ID=exon-XM_030252070.2-19;Parent=rna-XM_030252070.2;Dbxref=GeneID:17978,GenBank:XM_030252070.2,MGI:MGI:1276533;gbkey=mRNA;gene=Ncoa2;product=nuclear receptor coactivator 2%2C transcript variant X5;transcript_id=XM_030252070.2;extra_copy_number=0
CM058241.1	Liftoff	exon	12211173	12211451	.	-	.	ID=exon-XM_030252070.2-18;Parent=rna-XM_030252070.2;Dbxref=GeneID:17978,GenBank:XM_030252070.2,MGI:MGI:1276533;gbkey=mRNA;gene=Ncoa2;product=nuclear receptor coactivator 2%2C transcript variant X5;transcript_id=XM_030252070.2;extra_copy_number=0
CM058241.1	Liftoff	exon	12214746	12214926	.	-	.	ID=exon-XM_030252070.2-17;Parent=rna-XM_030252070.2;Dbxref=GeneID:17978,GenBank:XM_030252070.2,MGI:MGI:1276533;gbkey=mRNA;gene=Ncoa2;product=nuclear receptor coactivator 2%2C transcript variant X5;transcript_id=XM_030252070.2;extra_copy_number=0
CM058241.1	Liftoff	exon	12218536	12218665	.	-	.	ID=exon-XM_030252070.2-16;Parent=rna-XM_030252070.2;Dbxref=GeneID:17978,GenBank:XM_030252070.2,MGI:MGI:1276533;gbkey=mRNA;gene=Ncoa2;product=nuclear receptor coactivator 2%2C transcript variant X5;transcript_id=XM_030252070.2;extra_copy_number=0
CM058241.1	Liftoff	exon	12220448	12220663	.	-	.	ID=exon-XM_030252070.2-15;Parent=rna-XM_030252070.2;Dbxref=GeneID:17978,GenBank:XM_030252070.2,MGI:MGI:1276533;gbkey=mRNA;gene=Ncoa2;product=nuclear receptor coactivator 2%2C transcript variant X5;transcript_id=XM_030252070.2;extra_copy_number=0
CM058241.1	Liftoff	exon	12223271	12223477	.	-	.	ID=exon-XM_030252070.2-14;Parent=rna-XM_030252070.2;Dbxref=GeneID:17978,GenBank:XM_030252070.2,MGI:MGI:1276533;gbkey=mRNA;gene=Ncoa2;product=nuclear receptor coactivator 2%2C transcript variant X5;transcript_id=XM_030252070.2;extra_copy_number=0
CM058241.1	Liftoff	exon	12225271	12225481	.	-	.	ID=exon-XM_030252070.2-13;Parent=rna-XM_030252070.2;Dbxref=GeneID:17978,GenBank:XM_030252070.2,MGI:MGI:1276533;gbkey=mRNA;gene=Ncoa2;product=nuclear receptor coactivator 2%2C transcript variant X5;transcript_id=XM_030252070.2;extra_copy_number=0
CM058241.1	Liftoff	exon	12232456	12233725	.	-	.	ID=exon-XM_030252070.2-12;Parent=rna-XM_030252070.2;Dbxref=GeneID:17978,GenBank:XM_030252070.2,MGI:MGI:1276533;gbkey=mRNA;gene=Ncoa2;product=nuclear receptor coactivator 2%2C transcript variant X5;transcript_id=XM_030252070.2;extra_copy_number=0
CM058241.1	Liftoff	exon	12235451	12235598	.	-	.	ID=exon-XM_030252070.2-11;Parent=rna-XM_030252070.2;Dbxref=GeneID:17978,GenBank:XM_030252070.2,MGI:MGI:1276533;gbkey=mRNA;gene=Ncoa2;product=nuclear receptor coactivator 2%2C transcript variant X5;transcript_id=XM_030252070.2;extra_copy_number=0
CM058241.1	Liftoff	exon	12238858	12239001	.	-	.	ID=exon-XM_030252070.2-10;Parent=rna-XM_030252070.2;Dbxref=GeneID:17978,GenBank:XM_030252070.2,MGI:MGI:1276533;gbkey=mRNA;gene=Ncoa2;product=nuclear receptor coactivator 2%2C transcript variant X5;transcript_id=XM_030252070.2;extra_copy_number=0
CM058241.1	Liftoff	exon	12239593	12239694	.	-	.	ID=exon-XM_030252070.2-9;Parent=rna-XM_030252070.2;Dbxref=GeneID:17978,GenBank:XM_030252070.2,MGI:MGI:1276533;gbkey=mRNA;gene=Ncoa2;product=nuclear receptor coactivator 2%2C transcript variant X5;transcript_id=XM_030252070.2;extra_copy_number=0
CM058241.1	Liftoff	exon	12242552	12242740	.	-	.	ID=exon-XM_030252070.2-8;Parent=rna-XM_030252070.2;Dbxref=GeneID:17978,GenBank:XM_030252070.2,MGI:MGI:1276533;gbkey=mRNA;gene=Ncoa2;product=nuclear receptor coactivator 2%2C transcript variant X5;transcript_id=XM_030252070.2;extra_copy_number=0
CM058241.1	Liftoff	exon	12245110	12245287	.	-	.	ID=exon-XM_030252070.2-7;Parent=rna-XM_030252070.2;Dbxref=GeneID:17978,GenBank:XM_030252070.2,MGI:MGI:1276533;gbkey=mRNA;gene=Ncoa2;product=nuclear receptor coactivator 2%2C transcript variant X5;transcript_id=XM_030252070.2;extra_copy_number=0
CM058241.1	Liftoff	exon	12248464	12248567	.	-	.	ID=exon-XM_030252070.2-6;Parent=rna-XM_030252070.2;Dbxref=GeneID:17978,GenBank:XM_030252070.2,MGI:MGI:1276533;gbkey=mRNA;gene=Ncoa2;product=nuclear receptor coactivator 2%2C transcript variant X5;transcript_id=XM_030252070.2;extra_copy_number=0
CM058241.1	Liftoff	exon	12279684	12279856	.	-	.	ID=exon-XM_030252070.2-5;Parent=rna-XM_030252070.2;Dbxref=GeneID:17978,GenBank:XM_030252070.2,MGI:MGI:1276533;gbkey=mRNA;gene=Ncoa2;product=nuclear receptor coactivator 2%2C transcript variant X5;transcript_id=XM_030252070.2;extra_copy_number=0
CM058241.1	Liftoff	exon	12282986	12283090	.	-	.	ID=exon-XM_030252070.2-4;Parent=rna-XM_030252070.2;Dbxref=GeneID:17978,GenBank:XM_030252070.2,MGI:MGI:1276533;gbkey=mRNA;gene=Ncoa2;product=nuclear receptor coactivator 2%2C transcript variant X5;transcript_id=XM_030252070.2;extra_copy_number=0
CM058241.1	Liftoff	exon	12344470	12344526	.	-	.	ID=exon-XM_030252070.2-3;Parent=rna-XM_030252070.2;Dbxref=GeneID:17978,GenBank:XM_030252070.2,MGI:MGI:1276533;gbkey=mRNA;gene=Ncoa2;product=nuclear receptor coactivator 2%2C transcript variant X5;transcript_id=XM_030252070.2;extra_copy_number=0
CM058241.1	Liftoff	exon	12358164	12358223	.	-	.	ID=exon-XM_030252070.2-2;Parent=rna-XM_030252070.2;Dbxref=GeneID:17978,GenBank:XM_030252070.2,MGI:MGI:1276533;gbkey=mRNA;gene=Ncoa2;product=nuclear receptor coactivator 2%2C transcript variant X5;transcript_id=XM_030252070.2;extra_copy_number=0
CM058241.1	Liftoff	exon	12432096	12432211	.	-	.	ID=exon-XM_030252070.2-1;Parent=rna-XM_030252070.2;Dbxref=GeneID:17978,GenBank:XM_030252070.2,MGI:MGI:1276533;gbkey=mRNA;gene=Ncoa2;product=nuclear receptor coactivator 2%2C transcript variant X5;transcript_id=XM_030252070.2;extra_copy_number=0
CM058241.1	Liftoff	CDS	12201148	12201148	.	-	.	ID=cds-XP_030107930.1;Parent=rna-XM_030252070.2;Dbxref=GeneID:17978,GenBank:XP_030107930.1,MGI:MGI:1276533;Name=XP_030107930.1;gbkey=CDS;gene=Ncoa2;product=nuclear receptor coactivator 2 isoform X1;protein_id=XP_030107930.1;extra_copy_number=0
CM058241.1	Liftoff	CDS	12201370	12201530	.	-	.	ID=cds-XP_030107930.1;Parent=rna-XM_030252070.2;Dbxref=GeneID:17978,GenBank:XP_030107930.1,MGI:MGI:1276533;Name=XP_030107930.1;gbkey=CDS;gene=Ncoa2;product=nuclear receptor coactivator 2 isoform X1;protein_id=XP_030107930.1;extra_copy_number=0
CM058241.1	Liftoff	CDS	12205251	12205340	.	-	.	ID=cds-XP_030107930.1;Parent=rna-XM_030252070.2;Dbxref=GeneID:17978,GenBank:XP_030107930.1,MGI:MGI:1276533;Name=XP_030107930.1;gbkey=CDS;gene=Ncoa2;product=nuclear receptor coactivator 2 isoform X1;protein_id=XP_030107930.1;extra_copy_number=0
CM058241.1	Liftoff	CDS	12206693	12206891	.	-	.	ID=cds-XP_030107930.1;Parent=rna-XM_030252070.2;Dbxref=GeneID:17978,GenBank:XP_030107930.1,MGI:MGI:1276533;Name=XP_030107930.1;gbkey=CDS;gene=Ncoa2;product=nuclear receptor coactivator 2 isoform X1;protein_id=XP_030107930.1;extra_copy_number=0
CM058241.1	Liftoff	CDS	12207307	12207484	.	-	.	ID=cds-XP_030107930.1;Parent=rna-XM_030252070.2;Dbxref=GeneID:17978,GenBank:XP_030107930.1,MGI:MGI:1276533;Name=XP_030107930.1;gbkey=CDS;gene=Ncoa2;product=nuclear receptor coactivator 2 isoform X1;protein_id=XP_030107930.1;extra_copy_number=0
CM058241.1	Liftoff	CDS	12209066	12209294	.	-	.	ID=cds-XP_030107930.1;Parent=rna-XM_030252070.2;Dbxref=GeneID:17978,GenBank:XP_030107930.1,MGI:MGI:1276533;Name=XP_030107930.1;gbkey=CDS;gene=Ncoa2;product=nuclear receptor coactivator 2 isoform X1;protein_id=XP_030107930.1;extra_copy_number=0
CM058241.1	Liftoff	CDS	12210755	12210832	.	-	.	ID=cds-XP_030107930.1;Parent=rna-XM_030252070.2;Dbxref=GeneID:17978,GenBank:XP_030107930.1,MGI:MGI:1276533;Name=XP_030107930.1;gbkey=CDS;gene=Ncoa2;product=nuclear receptor coactivator 2 isoform X1;protein_id=XP_030107930.1;extra_copy_number=0
CM058241.1	Liftoff	CDS	12211173	12211451	.	-	.	ID=cds-XP_030107930.1;Parent=rna-XM_030252070.2;Dbxref=GeneID:17978,GenBank:XP_030107930.1,MGI:MGI:1276533;Name=XP_030107930.1;gbkey=CDS;gene=Ncoa2;product=nuclear receptor coactivator 2 isoform X1;protein_id=XP_030107930.1;extra_copy_number=0
CM058241.1	Liftoff	CDS	12214746	12214926	.	-	.	ID=cds-XP_030107930.1;Parent=rna-XM_030252070.2;Dbxref=GeneID:17978,GenBank:XP_030107930.1,MGI:MGI:1276533;Name=XP_030107930.1;gbkey=CDS;gene=Ncoa2;product=nuclear receptor coactivator 2 isoform X1;protein_id=XP_030107930.1;extra_copy_number=0
CM058241.1	Liftoff	CDS	12218536	12218665	.	-	.	ID=cds-XP_030107930.1;Parent=rna-XM_030252070.2;Dbxref=GeneID:17978,GenBank:XP_030107930.1,MGI:MGI:1276533;Name=XP_030107930.1;gbkey=CDS;gene=Ncoa2;product=nuclear receptor coactivator 2 isoform X1;protein_id=XP_030107930.1;extra_copy_number=0
CM058241.1	Liftoff	CDS	12220448	12220663	.	-	.	ID=cds-XP_030107930.1;Parent=rna-XM_030252070.2;Dbxref=GeneID:17978,GenBank:XP_030107930.1,MGI:MGI:1276533;Name=XP_030107930.1;gbkey=CDS;gene=Ncoa2;product=nuclear receptor coactivator 2 isoform X1;protein_id=XP_030107930.1;extra_copy_number=0
CM058241.1	Liftoff	CDS	12223271	12223477	.	-	.	ID=cds-XP_030107930.1;Parent=rna-XM_030252070.2;Dbxref=GeneID:17978,GenBank:XP_030107930.1,MGI:MGI:1276533;Name=XP_030107930.1;gbkey=CDS;gene=Ncoa2;product=nuclear receptor coactivator 2 isoform X1;protein_id=XP_030107930.1;extra_copy_number=0
CM058241.1	Liftoff	CDS	12225271	12225481	.	-	.	ID=cds-XP_030107930.1;Parent=rna-XM_030252070.2;Dbxref=GeneID:17978,GenBank:XP_030107930.1,MGI:MGI:1276533;Name=XP_030107930.1;gbkey=CDS;gene=Ncoa2;product=nuclear receptor coactivator 2 isoform X1;protein_id=XP_030107930.1;extra_copy_number=0
CM058241.1	Liftoff	CDS	12232456	12233725	.	-	.	ID=cds-XP_030107930.1;Parent=rna-XM_030252070.2;Dbxref=GeneID:17978,GenBank:XP_030107930.1,MGI:MGI:1276533;Name=XP_030107930.1;gbkey=CDS;gene=Ncoa2;product=nuclear receptor coactivator 2 isoform X1;protein_id=XP_030107930.1;extra_copy_number=0
CM058241.1	Liftoff	CDS	12235451	12235598	.	-	.	ID=cds-XP_030107930.1;Parent=rna-XM_030252070.2;Dbxref=GeneID:17978,GenBank:XP_030107930.1,MGI:MGI:1276533;Name=XP_030107930.1;gbkey=CDS;gene=Ncoa2;product=nuclear receptor coactivator 2 isoform X1;protein_id=XP_030107930.1;extra_copy_number=0
CM058241.1	Liftoff	CDS	12238858	12239001	.	-	.	ID=cds-XP_030107930.1;Parent=rna-XM_030252070.2;Dbxref=GeneID:17978,GenBank:XP_030107930.1,MGI:MGI:1276533;Name=XP_030107930.1;gbkey=CDS;gene=Ncoa2;product=nuclear receptor coactivator 2 isoform X1;protein_id=XP_030107930.1;extra_copy_number=0
CM058241.1	Liftoff	CDS	12239593	12239694	.	-	.	ID=cds-XP_030107930.1;Parent=rna-XM_030252070.2;Dbxref=GeneID:17978,GenBank:XP_030107930.1,MGI:MGI:1276533;Name=XP_030107930.1;gbkey=CDS;gene=Ncoa2;product=nuclear receptor coactivator 2 isoform X1;protein_id=XP_030107930.1;extra_copy_number=0
CM058241.1	Liftoff	CDS	12242552	12242740	.	-	.	ID=cds-XP_030107930.1;Parent=rna-XM_030252070.2;Dbxref=GeneID:17978,GenBank:XP_030107930.1,MGI:MGI:1276533;Name=XP_030107930.1;gbkey=CDS;gene=Ncoa2;product=nuclear receptor coactivator 2 isoform X1;protein_id=XP_030107930.1;extra_copy_number=0
CM058241.1	Liftoff	CDS	12245110	12245287	.	-	.	ID=cds-XP_030107930.1;Parent=rna-XM_030252070.2;Dbxref=GeneID:17978,GenBank:XP_030107930.1,MGI:MGI:1276533;Name=XP_030107930.1;gbkey=CDS;gene=Ncoa2;product=nuclear receptor coactivator 2 isoform X1;protein_id=XP_030107930.1;extra_copy_number=0
CM058241.1	Liftoff	CDS	12248464	12248567	.	-	.	ID=cds-XP_030107930.1;Parent=rna-XM_030252070.2;Dbxref=GeneID:17978,GenBank:XP_030107930.1,MGI:MGI:1276533;Name=XP_030107930.1;gbkey=CDS;gene=Ncoa2;product=nuclear receptor coactivator 2 isoform X1;protein_id=XP_030107930.1;extra_copy_number=0
CM058241.1	Liftoff	CDS	12279684	12279856	.	-	.	ID=cds-XP_030107930.1;Parent=rna-XM_030252070.2;Dbxref=GeneID:17978,GenBank:XP_030107930.1,MGI:MGI:1276533;Name=XP_030107930.1;gbkey=CDS;gene=Ncoa2;product=nuclear receptor coactivator 2 isoform X1;protein_id=XP_030107930.1;extra_copy_number=0
CM058241.1	Liftoff	CDS	12282986	12283071	.	-	.	ID=cds-XP_030107930.1;Parent=rna-XM_030252070.2;Dbxref=GeneID:17978,GenBank:XP_030107930.1,MGI:MGI:1276533;Name=XP_030107930.1;gbkey=CDS;gene=Ncoa2;product=nuclear receptor coactivator 2 isoform X1;protein_id=XP_030107930.1;extra_copy_number=0
CM058241.1	Liftoff	mRNA	12200794	12432617	.	-	.	ID=rna-XM_030252072.2;Parent=gene-Ncoa2;Dbxref=GeneID:17978,GenBank:XM_030252072.2,MGI:MGI:1276533;Name=XM_030252072.2;gbkey=mRNA;gene=Ncoa2;model_evidence=Supporting evidence includes similarity to: 25 ESTs%2C 113 long SRA reads%2C and 100%25 coverage of the annotated genomic feature by RNAseq alignments%2C including 5 samples with support for all annotated introns;product=nuclear receptor coactivator 2%2C transcript variant X9;transcript_id=XM_030252072.2;matches_ref_protein=True;valid_ORF=True;extra_copy_number=0
CM058241.1	Liftoff	exon	12200794	12201148	.	-	.	ID=exon-XM_030252072.2-25;Parent=rna-XM_030252072.2;Dbxref=GeneID:17978,GenBank:XM_030252072.2,MGI:MGI:1276533;gbkey=mRNA;gene=Ncoa2;product=nuclear receptor coactivator 2%2C transcript variant X9;transcript_id=XM_030252072.2;extra_copy_number=0
CM058241.1	Liftoff	exon	12201370	12201530	.	-	.	ID=exon-XM_030252072.2-24;Parent=rna-XM_030252072.2;Dbxref=GeneID:17978,GenBank:XM_030252072.2,MGI:MGI:1276533;gbkey=mRNA;gene=Ncoa2;product=nuclear receptor coactivator 2%2C transcript variant X9;transcript_id=XM_030252072.2;extra_copy_number=0
CM058241.1	Liftoff	exon	12205251	12205340	.	-	.	ID=exon-XM_030252072.2-23;Parent=rna-XM_030252072.2;Dbxref=GeneID:17978,GenBank:XM_030252072.2,MGI:MGI:1276533;gbkey=mRNA;gene=Ncoa2;product=nuclear receptor coactivator 2%2C transcript variant X9;transcript_id=XM_030252072.2;extra_copy_number=0
CM058241.1	Liftoff	exon	12206693	12206891	.	-	.	ID=exon-XM_030252072.2-22;Parent=rna-XM_030252072.2;Dbxref=GeneID:17978,GenBank:XM_030252072.2,MGI:MGI:1276533;gbkey=mRNA;gene=Ncoa2;product=nuclear receptor coactivator 2%2C transcript variant X9;transcript_id=XM_030252072.2;extra_copy_number=0
CM058241.1	Liftoff	exon	12207307	12207484	.	-	.	ID=exon-XM_030252072.2-21;Parent=rna-XM_030252072.2;Dbxref=GeneID:17978,GenBank:XM_030252072.2,MGI:MGI:1276533;gbkey=mRNA;gene=Ncoa2;product=nuclear receptor coactivator 2%2C transcript variant X9;transcript_id=XM_030252072.2;extra_copy_number=0
CM058241.1	Liftoff	exon	12209066	12209294	.	-	.	ID=exon-XM_030252072.2-20;Parent=rna-XM_030252072.2;Dbxref=GeneID:17978,GenBank:XM_030252072.2,MGI:MGI:1276533;gbkey=mRNA;gene=Ncoa2;product=nuclear receptor coactivator 2%2C transcript variant X9;transcript_id=XM_030252072.2;extra_copy_number=0
CM058241.1	Liftoff	exon	12210755	12210832	.	-	.	ID=exon-XM_030252072.2-19;Parent=rna-XM_030252072.2;Dbxref=GeneID:17978,GenBank:XM_030252072.2,MGI:MGI:1276533;gbkey=mRNA;gene=Ncoa2;product=nuclear receptor coactivator 2%2C transcript variant X9;transcript_id=XM_030252072.2;extra_copy_number=0
CM058241.1	Liftoff	exon	12211173	12211451	.	-	.	ID=exon-XM_030252072.2-18;Parent=rna-XM_030252072.2;Dbxref=GeneID:17978,GenBank:XM_030252072.2,MGI:MGI:1276533;gbkey=mRNA;gene=Ncoa2;product=nuclear receptor coactivator 2%2C transcript variant X9;transcript_id=XM_030252072.2;extra_copy_number=0
CM058241.1	Liftoff	exon	12214746	12214926	.	-	.	ID=exon-XM_030252072.2-17;Parent=rna-XM_030252072.2;Dbxref=GeneID:17978,GenBank:XM_030252072.2,MGI:MGI:1276533;gbkey=mRNA;gene=Ncoa2;product=nuclear receptor coactivator 2%2C transcript variant X9;transcript_id=XM_030252072.2;extra_copy_number=0
CM058241.1	Liftoff	exon	12218536	12218665	.	-	.	ID=exon-XM_030252072.2-16;Parent=rna-XM_030252072.2;Dbxref=GeneID:17978,GenBank:XM_030252072.2,MGI:MGI:1276533;gbkey=mRNA;gene=Ncoa2;product=nuclear receptor coactivator 2%2C transcript variant X9;transcript_id=XM_030252072.2;extra_copy_number=0
CM058241.1	Liftoff	exon	12220448	12220663	.	-	.	ID=exon-XM_030252072.2-15;Parent=rna-XM_030252072.2;Dbxref=GeneID:17978,GenBank:XM_030252072.2,MGI:MGI:1276533;gbkey=mRNA;gene=Ncoa2;product=nuclear receptor coactivator 2%2C transcript variant X9;transcript_id=XM_030252072.2;extra_copy_number=0
CM058241.1	Liftoff	exon	12223271	12223477	.	-	.	ID=exon-XM_030252072.2-14;Parent=rna-XM_030252072.2;Dbxref=GeneID:17978,GenBank:XM_030252072.2,MGI:MGI:1276533;gbkey=mRNA;gene=Ncoa2;product=nuclear receptor coactivator 2%2C transcript variant X9;transcript_id=XM_030252072.2;extra_copy_number=0
CM058241.1	Liftoff	exon	12225271	12225481	.	-	.	ID=exon-XM_030252072.2-13;Parent=rna-XM_030252072.2;Dbxref=GeneID:17978,GenBank:XM_030252072.2,MGI:MGI:1276533;gbkey=mRNA;gene=Ncoa2;product=nuclear receptor coactivator 2%2C transcript variant X9;transcript_id=XM_030252072.2;extra_copy_number=0
CM058241.1	Liftoff	exon	12232456	12233725	.	-	.	ID=exon-XM_030252072.2-12;Parent=rna-XM_030252072.2;Dbxref=GeneID:17978,GenBank:XM_030252072.2,MGI:MGI:1276533;gbkey=mRNA;gene=Ncoa2;product=nuclear receptor coactivator 2%2C transcript variant X9;transcript_id=XM_030252072.2;extra_copy_number=0
CM058241.1	Liftoff	exon	12235451	12235598	.	-	.	ID=exon-XM_030252072.2-11;Parent=rna-XM_030252072.2;Dbxref=GeneID:17978,GenBank:XM_030252072.2,MGI:MGI:1276533;gbkey=mRNA;gene=Ncoa2;product=nuclear receptor coactivator 2%2C transcript variant X9;transcript_id=XM_030252072.2;extra_copy_number=0
CM058241.1	Liftoff	exon	12238858	12239001	.	-	.	ID=exon-XM_030252072.2-10;Parent=rna-XM_030252072.2;Dbxref=GeneID:17978,GenBank:XM_030252072.2,MGI:MGI:1276533;gbkey=mRNA;gene=Ncoa2;product=nuclear receptor coactivator 2%2C transcript variant X9;transcript_id=XM_030252072.2;extra_copy_number=0
CM058241.1	Liftoff	exon	12239593	12239694	.	-	.	ID=exon-XM_030252072.2-9;Parent=rna-XM_030252072.2;Dbxref=GeneID:17978,GenBank:XM_030252072.2,MGI:MGI:1276533;gbkey=mRNA;gene=Ncoa2;product=nuclear receptor coactivator 2%2C transcript variant X9;transcript_id=XM_030252072.2;extra_copy_number=0
CM058241.1	Liftoff	exon	12242552	12242740	.	-	.	ID=exon-XM_030252072.2-8;Parent=rna-XM_030252072.2;Dbxref=GeneID:17978,GenBank:XM_030252072.2,MGI:MGI:1276533;gbkey=mRNA;gene=Ncoa2;product=nuclear receptor coactivator 2%2C transcript variant X9;transcript_id=XM_030252072.2;extra_copy_number=0
CM058241.1	Liftoff	exon	12245110	12245287	.	-	.	ID=exon-XM_030252072.2-7;Parent=rna-XM_030252072.2;Dbxref=GeneID:17978,GenBank:XM_030252072.2,MGI:MGI:1276533;gbkey=mRNA;gene=Ncoa2;product=nuclear receptor coactivator 2%2C transcript variant X9;transcript_id=XM_030252072.2;extra_copy_number=0
CM058241.1	Liftoff	exon	12248464	12248567	.	-	.	ID=exon-XM_030252072.2-6;Parent=rna-XM_030252072.2;Dbxref=GeneID:17978,GenBank:XM_030252072.2,MGI:MGI:1276533;gbkey=mRNA;gene=Ncoa2;product=nuclear receptor coactivator 2%2C transcript variant X9;transcript_id=XM_030252072.2;extra_copy_number=0
CM058241.1	Liftoff	exon	12279684	12279856	.	-	.	ID=exon-XM_030252072.2-5;Parent=rna-XM_030252072.2;Dbxref=GeneID:17978,GenBank:XM_030252072.2,MGI:MGI:1276533;gbkey=mRNA;gene=Ncoa2;product=nuclear receptor coactivator 2%2C transcript variant X9;transcript_id=XM_030252072.2;extra_copy_number=0
CM058241.1	Liftoff	exon	12282986	12283090	.	-	.	ID=exon-XM_030252072.2-4;Parent=rna-XM_030252072.2;Dbxref=GeneID:17978,GenBank:XM_030252072.2,MGI:MGI:1276533;gbkey=mRNA;gene=Ncoa2;product=nuclear receptor coactivator 2%2C transcript variant X9;transcript_id=XM_030252072.2;extra_copy_number=0
CM058241.1	Liftoff	exon	12344470	12344526	.	-	.	ID=exon-XM_030252072.2-3;Parent=rna-XM_030252072.2;Dbxref=GeneID:17978,GenBank:XM_030252072.2,MGI:MGI:1276533;gbkey=mRNA;gene=Ncoa2;product=nuclear receptor coactivator 2%2C transcript variant X9;transcript_id=XM_030252072.2;extra_copy_number=0
CM058241.1	Liftoff	exon	12369248	12369347	.	-	.	ID=exon-XM_030252072.2-2;Parent=rna-XM_030252072.2;Dbxref=GeneID:17978,GenBank:XM_030252072.2,MGI:MGI:1276533;gbkey=mRNA;gene=Ncoa2;product=nuclear receptor coactivator 2%2C transcript variant X9;transcript_id=XM_030252072.2;extra_copy_number=0
CM058241.1	Liftoff	exon	12432443	12432617	.	-	.	ID=exon-XM_030252072.2-1;Parent=rna-XM_030252072.2;Dbxref=GeneID:17978,GenBank:XM_030252072.2,MGI:MGI:1276533;gbkey=mRNA;gene=Ncoa2;product=nuclear receptor coactivator 2%2C transcript variant X9;transcript_id=XM_030252072.2;extra_copy_number=0
CM058241.1	Liftoff	CDS	12201148	12201148	.	-	.	ID=cds-XP_030107932.1;Parent=rna-XM_030252072.2;Dbxref=GeneID:17978,GenBank:XP_030107932.1,MGI:MGI:1276533;Name=XP_030107932.1;gbkey=CDS;gene=Ncoa2;product=nuclear receptor coactivator 2 isoform X1;protein_id=XP_030107932.1;extra_copy_number=0
CM058241.1	Liftoff	CDS	12201370	12201530	.	-	.	ID=cds-XP_030107932.1;Parent=rna-XM_030252072.2;Dbxref=GeneID:17978,GenBank:XP_030107932.1,MGI:MGI:1276533;Name=XP_030107932.1;gbkey=CDS;gene=Ncoa2;product=nuclear receptor coactivator 2 isoform X1;protein_id=XP_030107932.1;extra_copy_number=0
CM058241.1	Liftoff	CDS	12205251	12205340	.	-	.	ID=cds-XP_030107932.1;Parent=rna-XM_030252072.2;Dbxref=GeneID:17978,GenBank:XP_030107932.1,MGI:MGI:1276533;Name=XP_030107932.1;gbkey=CDS;gene=Ncoa2;product=nuclear receptor coactivator 2 isoform X1;protein_id=XP_030107932.1;extra_copy_number=0
CM058241.1	Liftoff	CDS	12206693	12206891	.	-	.	ID=cds-XP_030107932.1;Parent=rna-XM_030252072.2;Dbxref=GeneID:17978,GenBank:XP_030107932.1,MGI:MGI:1276533;Name=XP_030107932.1;gbkey=CDS;gene=Ncoa2;product=nuclear receptor coactivator 2 isoform X1;protein_id=XP_030107932.1;extra_copy_number=0
CM058241.1	Liftoff	CDS	12207307	12207484	.	-	.	ID=cds-XP_030107932.1;Parent=rna-XM_030252072.2;Dbxref=GeneID:17978,GenBank:XP_030107932.1,MGI:MGI:1276533;Name=XP_030107932.1;gbkey=CDS;gene=Ncoa2;product=nuclear receptor coactivator 2 isoform X1;protein_id=XP_030107932.1;extra_copy_number=0
CM058241.1	Liftoff	CDS	12209066	12209294	.	-	.	ID=cds-XP_030107932.1;Parent=rna-XM_030252072.2;Dbxref=GeneID:17978,GenBank:XP_030107932.1,MGI:MGI:1276533;Name=XP_030107932.1;gbkey=CDS;gene=Ncoa2;product=nuclear receptor coactivator 2 isoform X1;protein_id=XP_030107932.1;extra_copy_number=0
CM058241.1	Liftoff	CDS	12210755	12210832	.	-	.	ID=cds-XP_030107932.1;Parent=rna-XM_030252072.2;Dbxref=GeneID:17978,GenBank:XP_030107932.1,MGI:MGI:1276533;Name=XP_030107932.1;gbkey=CDS;gene=Ncoa2;product=nuclear receptor coactivator 2 isoform X1;protein_id=XP_030107932.1;extra_copy_number=0
CM058241.1	Liftoff	CDS	12211173	12211451	.	-	.	ID=cds-XP_030107932.1;Parent=rna-XM_030252072.2;Dbxref=GeneID:17978,GenBank:XP_030107932.1,MGI:MGI:1276533;Name=XP_030107932.1;gbkey=CDS;gene=Ncoa2;product=nuclear receptor coactivator 2 isoform X1;protein_id=XP_030107932.1;extra_copy_number=0
CM058241.1	Liftoff	CDS	12214746	12214926	.	-	.	ID=cds-XP_030107932.1;Parent=rna-XM_030252072.2;Dbxref=GeneID:17978,GenBank:XP_030107932.1,MGI:MGI:1276533;Name=XP_030107932.1;gbkey=CDS;gene=Ncoa2;product=nuclear receptor coactivator 2 isoform X1;protein_id=XP_030107932.1;extra_copy_number=0
CM058241.1	Liftoff	CDS	12218536	12218665	.	-	.	ID=cds-XP_030107932.1;Parent=rna-XM_030252072.2;Dbxref=GeneID:17978,GenBank:XP_030107932.1,MGI:MGI:1276533;Name=XP_030107932.1;gbkey=CDS;gene=Ncoa2;product=nuclear receptor coactivator 2 isoform X1;protein_id=XP_030107932.1;extra_copy_number=0
CM058241.1	Liftoff	CDS	12220448	12220663	.	-	.	ID=cds-XP_030107932.1;Parent=rna-XM_030252072.2;Dbxref=GeneID:17978,GenBank:XP_030107932.1,MGI:MGI:1276533;Name=XP_030107932.1;gbkey=CDS;gene=Ncoa2;product=nuclear receptor coactivator 2 isoform X1;protein_id=XP_030107932.1;extra_copy_number=0
CM058241.1	Liftoff	CDS	12223271	12223477	.	-	.	ID=cds-XP_030107932.1;Parent=rna-XM_030252072.2;Dbxref=GeneID:17978,GenBank:XP_030107932.1,MGI:MGI:1276533;Name=XP_030107932.1;gbkey=CDS;gene=Ncoa2;product=nuclear receptor coactivator 2 isoform X1;protein_id=XP_030107932.1;extra_copy_number=0
CM058241.1	Liftoff	CDS	12225271	12225481	.	-	.	ID=cds-XP_030107932.1;Parent=rna-XM_030252072.2;Dbxref=GeneID:17978,GenBank:XP_030107932.1,MGI:MGI:1276533;Name=XP_030107932.1;gbkey=CDS;gene=Ncoa2;product=nuclear receptor coactivator 2 isoform X1;protein_id=XP_030107932.1;extra_copy_number=0
CM058241.1	Liftoff	CDS	12232456	12233725	.	-	.	ID=cds-XP_030107932.1;Parent=rna-XM_030252072.2;Dbxref=GeneID:17978,GenBank:XP_030107932.1,MGI:MGI:1276533;Name=XP_030107932.1;gbkey=CDS;gene=Ncoa2;product=nuclear receptor coactivator 2 isoform X1;protein_id=XP_030107932.1;extra_copy_number=0
CM058241.1	Liftoff	CDS	12235451	12235598	.	-	.	ID=cds-XP_030107932.1;Parent=rna-XM_030252072.2;Dbxref=GeneID:17978,GenBank:XP_030107932.1,MGI:MGI:1276533;Name=XP_030107932.1;gbkey=CDS;gene=Ncoa2;product=nuclear receptor coactivator 2 isoform X1;protein_id=XP_030107932.1;extra_copy_number=0
CM058241.1	Liftoff	CDS	12238858	12239001	.	-	.	ID=cds-XP_030107932.1;Parent=rna-XM_030252072.2;Dbxref=GeneID:17978,GenBank:XP_030107932.1,MGI:MGI:1276533;Name=XP_030107932.1;gbkey=CDS;gene=Ncoa2;product=nuclear receptor coactivator 2 isoform X1;protein_id=XP_030107932.1;extra_copy_number=0
CM058241.1	Liftoff	CDS	12239593	12239694	.	-	.	ID=cds-XP_030107932.1;Parent=rna-XM_030252072.2;Dbxref=GeneID:17978,GenBank:XP_030107932.1,MGI:MGI:1276533;Name=XP_030107932.1;gbkey=CDS;gene=Ncoa2;product=nuclear receptor coactivator 2 isoform X1;protein_id=XP_030107932.1;extra_copy_number=0
CM058241.1	Liftoff	CDS	12242552	12242740	.	-	.	ID=cds-XP_030107932.1;Parent=rna-XM_030252072.2;Dbxref=GeneID:17978,GenBank:XP_030107932.1,MGI:MGI:1276533;Name=XP_030107932.1;gbkey=CDS;gene=Ncoa2;product=nuclear receptor coactivator 2 isoform X1;protein_id=XP_030107932.1;extra_copy_number=0
CM058241.1	Liftoff	CDS	12245110	12245287	.	-	.	ID=cds-XP_030107932.1;Parent=rna-XM_030252072.2;Dbxref=GeneID:17978,GenBank:XP_030107932.1,MGI:MGI:1276533;Name=XP_030107932.1;gbkey=CDS;gene=Ncoa2;product=nuclear receptor coactivator 2 isoform X1;protein_id=XP_030107932.1;extra_copy_number=0
CM058241.1	Liftoff	CDS	12248464	12248567	.	-	.	ID=cds-XP_030107932.1;Parent=rna-XM_030252072.2;Dbxref=GeneID:17978,GenBank:XP_030107932.1,MGI:MGI:1276533;Name=XP_030107932.1;gbkey=CDS;gene=Ncoa2;product=nuclear receptor coactivator 2 isoform X1;protein_id=XP_030107932.1;extra_copy_number=0
CM058241.1	Liftoff	CDS	12279684	12279856	.	-	.	ID=cds-XP_030107932.1;Parent=rna-XM_030252072.2;Dbxref=GeneID:17978,GenBank:XP_030107932.1,MGI:MGI:1276533;Name=XP_030107932.1;gbkey=CDS;gene=Ncoa2;product=nuclear receptor coactivator 2 isoform X1;protein_id=XP_030107932.1;extra_copy_number=0
CM058241.1	Liftoff	CDS	12282986	12283071	.	-	.	ID=cds-XP_030107932.1;Parent=rna-XM_030252072.2;Dbxref=GeneID:17978,GenBank:XP_030107932.1,MGI:MGI:1276533;Name=XP_030107932.1;gbkey=CDS;gene=Ncoa2;product=nuclear receptor coactivator 2 isoform X1;protein_id=XP_030107932.1;extra_copy_number=0
CM058241.1	Liftoff	mRNA	12200794	12364328	.	-	.	ID=rna-XM_030252075.2;Parent=gene-Ncoa2;Dbxref=GeneID:17978,GenBank:XM_030252075.2,MGI:MGI:1276533;Name=XM_030252075.2;gbkey=mRNA;gene=Ncoa2;model_evidence=Supporting evidence includes similarity to: 25 ESTs%2C 112 long SRA reads%2C and 100%25 coverage of the annotated genomic feature by RNAseq alignments%2C including 8 samples with support for all annotated introns;product=nuclear receptor coactivator 2%2C transcript variant X10;transcript_id=XM_030252075.2;matches_ref_protein=True;valid_ORF=True;extra_copy_number=0
CM058241.1	Liftoff	exon	12200794	12201148	.	-	.	ID=exon-XM_030252075.2-24;Parent=rna-XM_030252075.2;Dbxref=GeneID:17978,GenBank:XM_030252075.2,MGI:MGI:1276533;gbkey=mRNA;gene=Ncoa2;product=nuclear receptor coactivator 2%2C transcript variant X10;transcript_id=XM_030252075.2;extra_copy_number=0
CM058241.1	Liftoff	exon	12201370	12201530	.	-	.	ID=exon-XM_030252075.2-23;Parent=rna-XM_030252075.2;Dbxref=GeneID:17978,GenBank:XM_030252075.2,MGI:MGI:1276533;gbkey=mRNA;gene=Ncoa2;product=nuclear receptor coactivator 2%2C transcript variant X10;transcript_id=XM_030252075.2;extra_copy_number=0
CM058241.1	Liftoff	exon	12205251	12205340	.	-	.	ID=exon-XM_030252075.2-22;Parent=rna-XM_030252075.2;Dbxref=GeneID:17978,GenBank:XM_030252075.2,MGI:MGI:1276533;gbkey=mRNA;gene=Ncoa2;product=nuclear receptor coactivator 2%2C transcript variant X10;transcript_id=XM_030252075.2;extra_copy_number=0
CM058241.1	Liftoff	exon	12206693	12206891	.	-	.	ID=exon-XM_030252075.2-21;Parent=rna-XM_030252075.2;Dbxref=GeneID:17978,GenBank:XM_030252075.2,MGI:MGI:1276533;gbkey=mRNA;gene=Ncoa2;product=nuclear receptor coactivator 2%2C transcript variant X10;transcript_id=XM_030252075.2;extra_copy_number=0
CM058241.1	Liftoff	exon	12207307	12207484	.	-	.	ID=exon-XM_030252075.2-20;Parent=rna-XM_030252075.2;Dbxref=GeneID:17978,GenBank:XM_030252075.2,MGI:MGI:1276533;gbkey=mRNA;gene=Ncoa2;product=nuclear receptor coactivator 2%2C transcript variant X10;transcript_id=XM_030252075.2;extra_copy_number=0
CM058241.1	Liftoff	exon	12209066	12209294	.	-	.	ID=exon-XM_030252075.2-19;Parent=rna-XM_030252075.2;Dbxref=GeneID:17978,GenBank:XM_030252075.2,MGI:MGI:1276533;gbkey=mRNA;gene=Ncoa2;product=nuclear receptor coactivator 2%2C transcript variant X10;transcript_id=XM_030252075.2;extra_copy_number=0
CM058241.1	Liftoff	exon	12210755	12210832	.	-	.	ID=exon-XM_030252075.2-18;Parent=rna-XM_030252075.2;Dbxref=GeneID:17978,GenBank:XM_030252075.2,MGI:MGI:1276533;gbkey=mRNA;gene=Ncoa2;product=nuclear receptor coactivator 2%2C transcript variant X10;transcript_id=XM_030252075.2;extra_copy_number=0
CM058241.1	Liftoff	exon	12211173	12211451	.	-	.	ID=exon-XM_030252075.2-17;Parent=rna-XM_030252075.2;Dbxref=GeneID:17978,GenBank:XM_030252075.2,MGI:MGI:1276533;gbkey=mRNA;gene=Ncoa2;product=nuclear receptor coactivator 2%2C transcript variant X10;transcript_id=XM_030252075.2;extra_copy_number=0
CM058241.1	Liftoff	exon	12214746	12214926	.	-	.	ID=exon-XM_030252075.2-16;Parent=rna-XM_030252075.2;Dbxref=GeneID:17978,GenBank:XM_030252075.2,MGI:MGI:1276533;gbkey=mRNA;gene=Ncoa2;product=nuclear receptor coactivator 2%2C transcript variant X10;transcript_id=XM_030252075.2;extra_copy_number=0
CM058241.1	Liftoff	exon	12218536	12218665	.	-	.	ID=exon-XM_030252075.2-15;Parent=rna-XM_030252075.2;Dbxref=GeneID:17978,GenBank:XM_030252075.2,MGI:MGI:1276533;gbkey=mRNA;gene=Ncoa2;product=nuclear receptor coactivator 2%2C transcript variant X10;transcript_id=XM_030252075.2;extra_copy_number=0
CM058241.1	Liftoff	exon	12220448	12220663	.	-	.	ID=exon-XM_030252075.2-14;Parent=rna-XM_030252075.2;Dbxref=GeneID:17978,GenBank:XM_030252075.2,MGI:MGI:1276533;gbkey=mRNA;gene=Ncoa2;product=nuclear receptor coactivator 2%2C transcript variant X10;transcript_id=XM_030252075.2;extra_copy_number=0
CM058241.1	Liftoff	exon	12223271	12223477	.	-	.	ID=exon-XM_030252075.2-13;Parent=rna-XM_030252075.2;Dbxref=GeneID:17978,GenBank:XM_030252075.2,MGI:MGI:1276533;gbkey=mRNA;gene=Ncoa2;product=nuclear receptor coactivator 2%2C transcript variant X10;transcript_id=XM_030252075.2;extra_copy_number=0
CM058241.1	Liftoff	exon	12225271	12225481	.	-	.	ID=exon-XM_030252075.2-12;Parent=rna-XM_030252075.2;Dbxref=GeneID:17978,GenBank:XM_030252075.2,MGI:MGI:1276533;gbkey=mRNA;gene=Ncoa2;product=nuclear receptor coactivator 2%2C transcript variant X10;transcript_id=XM_030252075.2;extra_copy_number=0
CM058241.1	Liftoff	exon	12232456	12233725	.	-	.	ID=exon-XM_030252075.2-11;Parent=rna-XM_030252075.2;Dbxref=GeneID:17978,GenBank:XM_030252075.2,MGI:MGI:1276533;gbkey=mRNA;gene=Ncoa2;product=nuclear receptor coactivator 2%2C transcript variant X10;transcript_id=XM_030252075.2;extra_copy_number=0
CM058241.1	Liftoff	exon	12235451	12235598	.	-	.	ID=exon-XM_030252075.2-10;Parent=rna-XM_030252075.2;Dbxref=GeneID:17978,GenBank:XM_030252075.2,MGI:MGI:1276533;gbkey=mRNA;gene=Ncoa2;product=nuclear receptor coactivator 2%2C transcript variant X10;transcript_id=XM_030252075.2;extra_copy_number=0
CM058241.1	Liftoff	exon	12238858	12239001	.	-	.	ID=exon-XM_030252075.2-9;Parent=rna-XM_030252075.2;Dbxref=GeneID:17978,GenBank:XM_030252075.2,MGI:MGI:1276533;gbkey=mRNA;gene=Ncoa2;product=nuclear receptor coactivator 2%2C transcript variant X10;transcript_id=XM_030252075.2;extra_copy_number=0
CM058241.1	Liftoff	exon	12239593	12239694	.	-	.	ID=exon-XM_030252075.2-8;Parent=rna-XM_030252075.2;Dbxref=GeneID:17978,GenBank:XM_030252075.2,MGI:MGI:1276533;gbkey=mRNA;gene=Ncoa2;product=nuclear receptor coactivator 2%2C transcript variant X10;transcript_id=XM_030252075.2;extra_copy_number=0
CM058241.1	Liftoff	exon	12242552	12242740	.	-	.	ID=exon-XM_030252075.2-7;Parent=rna-XM_030252075.2;Dbxref=GeneID:17978,GenBank:XM_030252075.2,MGI:MGI:1276533;gbkey=mRNA;gene=Ncoa2;product=nuclear receptor coactivator 2%2C transcript variant X10;transcript_id=XM_030252075.2;extra_copy_number=0
CM058241.1	Liftoff	exon	12245110	12245287	.	-	.	ID=exon-XM_030252075.2-6;Parent=rna-XM_030252075.2;Dbxref=GeneID:17978,GenBank:XM_030252075.2,MGI:MGI:1276533;gbkey=mRNA;gene=Ncoa2;product=nuclear receptor coactivator 2%2C transcript variant X10;transcript_id=XM_030252075.2;extra_copy_number=0
CM058241.1	Liftoff	exon	12248464	12248567	.	-	.	ID=exon-XM_030252075.2-5;Parent=rna-XM_030252075.2;Dbxref=GeneID:17978,GenBank:XM_030252075.2,MGI:MGI:1276533;gbkey=mRNA;gene=Ncoa2;product=nuclear receptor coactivator 2%2C transcript variant X10;transcript_id=XM_030252075.2;extra_copy_number=0
CM058241.1	Liftoff	exon	12279684	12279856	.	-	.	ID=exon-XM_030252075.2-4;Parent=rna-XM_030252075.2;Dbxref=GeneID:17978,GenBank:XM_030252075.2,MGI:MGI:1276533;gbkey=mRNA;gene=Ncoa2;product=nuclear receptor coactivator 2%2C transcript variant X10;transcript_id=XM_030252075.2;extra_copy_number=0
CM058241.1	Liftoff	exon	12282986	12283090	.	-	.	ID=exon-XM_030252075.2-3;Parent=rna-XM_030252075.2;Dbxref=GeneID:17978,GenBank:XM_030252075.2,MGI:MGI:1276533;gbkey=mRNA;gene=Ncoa2;product=nuclear receptor coactivator 2%2C transcript variant X10;transcript_id=XM_030252075.2;extra_copy_number=0
CM058241.1	Liftoff	exon	12344470	12344526	.	-	.	ID=exon-XM_030252075.2-2;Parent=rna-XM_030252075.2;Dbxref=GeneID:17978,GenBank:XM_030252075.2,MGI:MGI:1276533;gbkey=mRNA;gene=Ncoa2;product=nuclear receptor coactivator 2%2C transcript variant X10;transcript_id=XM_030252075.2;extra_copy_number=0
CM058241.1	Liftoff	exon	12364132	12364328	.	-	.	ID=exon-XM_030252075.2-1;Parent=rna-XM_030252075.2;Dbxref=GeneID:17978,GenBank:XM_030252075.2,MGI:MGI:1276533;gbkey=mRNA;gene=Ncoa2;product=nuclear receptor coactivator 2%2C transcript variant X10;transcript_id=XM_030252075.2;extra_copy_number=0
CM058241.1	Liftoff	CDS	12201148	12201148	.	-	.	ID=cds-XP_030107935.1;Parent=rna-XM_030252075.2;Dbxref=GeneID:17978,GenBank:XP_030107935.1,MGI:MGI:1276533;Name=XP_030107935.1;gbkey=CDS;gene=Ncoa2;product=nuclear receptor coactivator 2 isoform X1;protein_id=XP_030107935.1;extra_copy_number=0
CM058241.1	Liftoff	CDS	12201370	12201530	.	-	.	ID=cds-XP_030107935.1;Parent=rna-XM_030252075.2;Dbxref=GeneID:17978,GenBank:XP_030107935.1,MGI:MGI:1276533;Name=XP_030107935.1;gbkey=CDS;gene=Ncoa2;product=nuclear receptor coactivator 2 isoform X1;protein_id=XP_030107935.1;extra_copy_number=0
CM058241.1	Liftoff	CDS	12205251	12205340	.	-	.	ID=cds-XP_030107935.1;Parent=rna-XM_030252075.2;Dbxref=GeneID:17978,GenBank:XP_030107935.1,MGI:MGI:1276533;Name=XP_030107935.1;gbkey=CDS;gene=Ncoa2;product=nuclear receptor coactivator 2 isoform X1;protein_id=XP_030107935.1;extra_copy_number=0
CM058241.1	Liftoff	CDS	12206693	12206891	.	-	.	ID=cds-XP_030107935.1;Parent=rna-XM_030252075.2;Dbxref=GeneID:17978,GenBank:XP_030107935.1,MGI:MGI:1276533;Name=XP_030107935.1;gbkey=CDS;gene=Ncoa2;product=nuclear receptor coactivator 2 isoform X1;protein_id=XP_030107935.1;extra_copy_number=0
CM058241.1	Liftoff	CDS	12207307	12207484	.	-	.	ID=cds-XP_030107935.1;Parent=rna-XM_030252075.2;Dbxref=GeneID:17978,GenBank:XP_030107935.1,MGI:MGI:1276533;Name=XP_030107935.1;gbkey=CDS;gene=Ncoa2;product=nuclear receptor coactivator 2 isoform X1;protein_id=XP_030107935.1;extra_copy_number=0
CM058241.1	Liftoff	CDS	12209066	12209294	.	-	.	ID=cds-XP_030107935.1;Parent=rna-XM_030252075.2;Dbxref=GeneID:17978,GenBank:XP_030107935.1,MGI:MGI:1276533;Name=XP_030107935.1;gbkey=CDS;gene=Ncoa2;product=nuclear receptor coactivator 2 isoform X1;protein_id=XP_030107935.1;extra_copy_number=0
CM058241.1	Liftoff	CDS	12210755	12210832	.	-	.	ID=cds-XP_030107935.1;Parent=rna-XM_030252075.2;Dbxref=GeneID:17978,GenBank:XP_030107935.1,MGI:MGI:1276533;Name=XP_030107935.1;gbkey=CDS;gene=Ncoa2;product=nuclear receptor coactivator 2 isoform X1;protein_id=XP_030107935.1;extra_copy_number=0
CM058241.1	Liftoff	CDS	12211173	12211451	.	-	.	ID=cds-XP_030107935.1;Parent=rna-XM_030252075.2;Dbxref=GeneID:17978,GenBank:XP_030107935.1,MGI:MGI:1276533;Name=XP_030107935.1;gbkey=CDS;gene=Ncoa2;product=nuclear receptor coactivator 2 isoform X1;protein_id=XP_030107935.1;extra_copy_number=0
CM058241.1	Liftoff	CDS	12214746	12214926	.	-	.	ID=cds-XP_030107935.1;Parent=rna-XM_030252075.2;Dbxref=GeneID:17978,GenBank:XP_030107935.1,MGI:MGI:1276533;Name=XP_030107935.1;gbkey=CDS;gene=Ncoa2;product=nuclear receptor coactivator 2 isoform X1;protein_id=XP_030107935.1;extra_copy_number=0
CM058241.1	Liftoff	CDS	12218536	12218665	.	-	.	ID=cds-XP_030107935.1;Parent=rna-XM_030252075.2;Dbxref=GeneID:17978,GenBank:XP_030107935.1,MGI:MGI:1276533;Name=XP_030107935.1;gbkey=CDS;gene=Ncoa2;product=nuclear receptor coactivator 2 isoform X1;protein_id=XP_030107935.1;extra_copy_number=0
CM058241.1	Liftoff	CDS	12220448	12220663	.	-	.	ID=cds-XP_030107935.1;Parent=rna-XM_030252075.2;Dbxref=GeneID:17978,GenBank:XP_030107935.1,MGI:MGI:1276533;Name=XP_030107935.1;gbkey=CDS;gene=Ncoa2;product=nuclear receptor coactivator 2 isoform X1;protein_id=XP_030107935.1;extra_copy_number=0
CM058241.1	Liftoff	CDS	12223271	12223477	.	-	.	ID=cds-XP_030107935.1;Parent=rna-XM_030252075.2;Dbxref=GeneID:17978,GenBank:XP_030107935.1,MGI:MGI:1276533;Name=XP_030107935.1;gbkey=CDS;gene=Ncoa2;product=nuclear receptor coactivator 2 isoform X1;protein_id=XP_030107935.1;extra_copy_number=0
CM058241.1	Liftoff	CDS	12225271	12225481	.	-	.	ID=cds-XP_030107935.1;Parent=rna-XM_030252075.2;Dbxref=GeneID:17978,GenBank:XP_030107935.1,MGI:MGI:1276533;Name=XP_030107935.1;gbkey=CDS;gene=Ncoa2;product=nuclear receptor coactivator 2 isoform X1;protein_id=XP_030107935.1;extra_copy_number=0
CM058241.1	Liftoff	CDS	12232456	12233725	.	-	.	ID=cds-XP_030107935.1;Parent=rna-XM_030252075.2;Dbxref=GeneID:17978,GenBank:XP_030107935.1,MGI:MGI:1276533;Name=XP_030107935.1;gbkey=CDS;gene=Ncoa2;product=nuclear receptor coactivator 2 isoform X1;protein_id=XP_030107935.1;extra_copy_number=0
CM058241.1	Liftoff	CDS	12235451	12235598	.	-	.	ID=cds-XP_030107935.1;Parent=rna-XM_030252075.2;Dbxref=GeneID:17978,GenBank:XP_030107935.1,MGI:MGI:1276533;Name=XP_030107935.1;gbkey=CDS;gene=Ncoa2;product=nuclear receptor coactivator 2 isoform X1;protein_id=XP_030107935.1;extra_copy_number=0
CM058241.1	Liftoff	CDS	12238858	12239001	.	-	.	ID=cds-XP_030107935.1;Parent=rna-XM_030252075.2;Dbxref=GeneID:17978,GenBank:XP_030107935.1,MGI:MGI:1276533;Name=XP_030107935.1;gbkey=CDS;gene=Ncoa2;product=nuclear receptor coactivator 2 isoform X1;protein_id=XP_030107935.1;extra_copy_number=0
CM058241.1	Liftoff	CDS	12239593	12239694	.	-	.	ID=cds-XP_030107935.1;Parent=rna-XM_030252075.2;Dbxref=GeneID:17978,GenBank:XP_030107935.1,MGI:MGI:1276533;Name=XP_030107935.1;gbkey=CDS;gene=Ncoa2;product=nuclear receptor coactivator 2 isoform X1;protein_id=XP_030107935.1;extra_copy_number=0
CM058241.1	Liftoff	CDS	12242552	12242740	.	-	.	ID=cds-XP_030107935.1;Parent=rna-XM_030252075.2;Dbxref=GeneID:17978,GenBank:XP_030107935.1,MGI:MGI:1276533;Name=XP_030107935.1;gbkey=CDS;gene=Ncoa2;product=nuclear receptor coactivator 2 isoform X1;protein_id=XP_030107935.1;extra_copy_number=0
CM058241.1	Liftoff	CDS	12245110	12245287	.	-	.	ID=cds-XP_030107935.1;Parent=rna-XM_030252075.2;Dbxref=GeneID:17978,GenBank:XP_030107935.1,MGI:MGI:1276533;Name=XP_030107935.1;gbkey=CDS;gene=Ncoa2;product=nuclear receptor coactivator 2 isoform X1;protein_id=XP_030107935.1;extra_copy_number=0
CM058241.1	Liftoff	CDS	12248464	12248567	.	-	.	ID=cds-XP_030107935.1;Parent=rna-XM_030252075.2;Dbxref=GeneID:17978,GenBank:XP_030107935.1,MGI:MGI:1276533;Name=XP_030107935.1;gbkey=CDS;gene=Ncoa2;product=nuclear receptor coactivator 2 isoform X1;protein_id=XP_030107935.1;extra_copy_number=0
CM058241.1	Liftoff	CDS	12279684	12279856	.	-	.	ID=cds-XP_030107935.1;Parent=rna-XM_030252075.2;Dbxref=GeneID:17978,GenBank:XP_030107935.1,MGI:MGI:1276533;Name=XP_030107935.1;gbkey=CDS;gene=Ncoa2;product=nuclear receptor coactivator 2 isoform X1;protein_id=XP_030107935.1;extra_copy_number=0
CM058241.1	Liftoff	CDS	12282986	12283071	.	-	.	ID=cds-XP_030107935.1;Parent=rna-XM_030252075.2;Dbxref=GeneID:17978,GenBank:XP_030107935.1,MGI:MGI:1276533;Name=XP_030107935.1;gbkey=CDS;gene=Ncoa2;product=nuclear receptor coactivator 2 isoform X1;protein_id=XP_030107935.1;extra_copy_number=0
CM058241.1	Liftoff	mRNA	12200794	12352950	.	-	.	ID=rna-XM_030252077.2;Parent=gene-Ncoa2;Dbxref=GeneID:17978,GenBank:XM_030252077.2,MGI:MGI:1276533;Name=XM_030252077.2;gbkey=mRNA;gene=Ncoa2;model_evidence=Supporting evidence includes similarity to: 1 mRNA%2C 25 ESTs%2C 137 long SRA reads%2C and 99%25 coverage of the annotated genomic feature by RNAseq alignments%2C including 8 samples with support for all annotated introns;product=nuclear receptor coactivator 2%2C transcript variant X11;transcript_id=XM_030252077.2;matches_ref_protein=True;valid_ORF=True;extra_copy_number=0
CM058241.1	Liftoff	exon	12200794	12201148	.	-	.	ID=exon-XM_030252077.2-24;Parent=rna-XM_030252077.2;Dbxref=GeneID:17978,GenBank:XM_030252077.2,MGI:MGI:1276533;gbkey=mRNA;gene=Ncoa2;product=nuclear receptor coactivator 2%2C transcript variant X11;transcript_id=XM_030252077.2;extra_copy_number=0
CM058241.1	Liftoff	exon	12201370	12201530	.	-	.	ID=exon-XM_030252077.2-23;Parent=rna-XM_030252077.2;Dbxref=GeneID:17978,GenBank:XM_030252077.2,MGI:MGI:1276533;gbkey=mRNA;gene=Ncoa2;product=nuclear receptor coactivator 2%2C transcript variant X11;transcript_id=XM_030252077.2;extra_copy_number=0
CM058241.1	Liftoff	exon	12205251	12205340	.	-	.	ID=exon-XM_030252077.2-22;Parent=rna-XM_030252077.2;Dbxref=GeneID:17978,GenBank:XM_030252077.2,MGI:MGI:1276533;gbkey=mRNA;gene=Ncoa2;product=nuclear receptor coactivator 2%2C transcript variant X11;transcript_id=XM_030252077.2;extra_copy_number=0
CM058241.1	Liftoff	exon	12206693	12206891	.	-	.	ID=exon-XM_030252077.2-21;Parent=rna-XM_030252077.2;Dbxref=GeneID:17978,GenBank:XM_030252077.2,MGI:MGI:1276533;gbkey=mRNA;gene=Ncoa2;product=nuclear receptor coactivator 2%2C transcript variant X11;transcript_id=XM_030252077.2;extra_copy_number=0
CM058241.1	Liftoff	exon	12207307	12207484	.	-	.	ID=exon-XM_030252077.2-20;Parent=rna-XM_030252077.2;Dbxref=GeneID:17978,GenBank:XM_030252077.2,MGI:MGI:1276533;gbkey=mRNA;gene=Ncoa2;product=nuclear receptor coactivator 2%2C transcript variant X11;transcript_id=XM_030252077.2;extra_copy_number=0
CM058241.1	Liftoff	exon	12209066	12209294	.	-	.	ID=exon-XM_030252077.2-19;Parent=rna-XM_030252077.2;Dbxref=GeneID:17978,GenBank:XM_030252077.2,MGI:MGI:1276533;gbkey=mRNA;gene=Ncoa2;product=nuclear receptor coactivator 2%2C transcript variant X11;transcript_id=XM_030252077.2;extra_copy_number=0
CM058241.1	Liftoff	exon	12210755	12210832	.	-	.	ID=exon-XM_030252077.2-18;Parent=rna-XM_030252077.2;Dbxref=GeneID:17978,GenBank:XM_030252077.2,MGI:MGI:1276533;gbkey=mRNA;gene=Ncoa2;product=nuclear receptor coactivator 2%2C transcript variant X11;transcript_id=XM_030252077.2;extra_copy_number=0
CM058241.1	Liftoff	exon	12211173	12211451	.	-	.	ID=exon-XM_030252077.2-17;Parent=rna-XM_030252077.2;Dbxref=GeneID:17978,GenBank:XM_030252077.2,MGI:MGI:1276533;gbkey=mRNA;gene=Ncoa2;product=nuclear receptor coactivator 2%2C transcript variant X11;transcript_id=XM_030252077.2;extra_copy_number=0
CM058241.1	Liftoff	exon	12214746	12214926	.	-	.	ID=exon-XM_030252077.2-16;Parent=rna-XM_030252077.2;Dbxref=GeneID:17978,GenBank:XM_030252077.2,MGI:MGI:1276533;gbkey=mRNA;gene=Ncoa2;product=nuclear receptor coactivator 2%2C transcript variant X11;transcript_id=XM_030252077.2;extra_copy_number=0
CM058241.1	Liftoff	exon	12218536	12218665	.	-	.	ID=exon-XM_030252077.2-15;Parent=rna-XM_030252077.2;Dbxref=GeneID:17978,GenBank:XM_030252077.2,MGI:MGI:1276533;gbkey=mRNA;gene=Ncoa2;product=nuclear receptor coactivator 2%2C transcript variant X11;transcript_id=XM_030252077.2;extra_copy_number=0
CM058241.1	Liftoff	exon	12220448	12220663	.	-	.	ID=exon-XM_030252077.2-14;Parent=rna-XM_030252077.2;Dbxref=GeneID:17978,GenBank:XM_030252077.2,MGI:MGI:1276533;gbkey=mRNA;gene=Ncoa2;product=nuclear receptor coactivator 2%2C transcript variant X11;transcript_id=XM_030252077.2;extra_copy_number=0
CM058241.1	Liftoff	exon	12223271	12223477	.	-	.	ID=exon-XM_030252077.2-13;Parent=rna-XM_030252077.2;Dbxref=GeneID:17978,GenBank:XM_030252077.2,MGI:MGI:1276533;gbkey=mRNA;gene=Ncoa2;product=nuclear receptor coactivator 2%2C transcript variant X11;transcript_id=XM_030252077.2;extra_copy_number=0
CM058241.1	Liftoff	exon	12225271	12225481	.	-	.	ID=exon-XM_030252077.2-12;Parent=rna-XM_030252077.2;Dbxref=GeneID:17978,GenBank:XM_030252077.2,MGI:MGI:1276533;gbkey=mRNA;gene=Ncoa2;product=nuclear receptor coactivator 2%2C transcript variant X11;transcript_id=XM_030252077.2;extra_copy_number=0
CM058241.1	Liftoff	exon	12232456	12233725	.	-	.	ID=exon-XM_030252077.2-11;Parent=rna-XM_030252077.2;Dbxref=GeneID:17978,GenBank:XM_030252077.2,MGI:MGI:1276533;gbkey=mRNA;gene=Ncoa2;product=nuclear receptor coactivator 2%2C transcript variant X11;transcript_id=XM_030252077.2;extra_copy_number=0
CM058241.1	Liftoff	exon	12235451	12235598	.	-	.	ID=exon-XM_030252077.2-10;Parent=rna-XM_030252077.2;Dbxref=GeneID:17978,GenBank:XM_030252077.2,MGI:MGI:1276533;gbkey=mRNA;gene=Ncoa2;product=nuclear receptor coactivator 2%2C transcript variant X11;transcript_id=XM_030252077.2;extra_copy_number=0
CM058241.1	Liftoff	exon	12238858	12239001	.	-	.	ID=exon-XM_030252077.2-9;Parent=rna-XM_030252077.2;Dbxref=GeneID:17978,GenBank:XM_030252077.2,MGI:MGI:1276533;gbkey=mRNA;gene=Ncoa2;product=nuclear receptor coactivator 2%2C transcript variant X11;transcript_id=XM_030252077.2;extra_copy_number=0
CM058241.1	Liftoff	exon	12239593	12239694	.	-	.	ID=exon-XM_030252077.2-8;Parent=rna-XM_030252077.2;Dbxref=GeneID:17978,GenBank:XM_030252077.2,MGI:MGI:1276533;gbkey=mRNA;gene=Ncoa2;product=nuclear receptor coactivator 2%2C transcript variant X11;transcript_id=XM_030252077.2;extra_copy_number=0
CM058241.1	Liftoff	exon	12242552	12242740	.	-	.	ID=exon-XM_030252077.2-7;Parent=rna-XM_030252077.2;Dbxref=GeneID:17978,GenBank:XM_030252077.2,MGI:MGI:1276533;gbkey=mRNA;gene=Ncoa2;product=nuclear receptor coactivator 2%2C transcript variant X11;transcript_id=XM_030252077.2;extra_copy_number=0
CM058241.1	Liftoff	exon	12245110	12245287	.	-	.	ID=exon-XM_030252077.2-6;Parent=rna-XM_030252077.2;Dbxref=GeneID:17978,GenBank:XM_030252077.2,MGI:MGI:1276533;gbkey=mRNA;gene=Ncoa2;product=nuclear receptor coactivator 2%2C transcript variant X11;transcript_id=XM_030252077.2;extra_copy_number=0
CM058241.1	Liftoff	exon	12248464	12248567	.	-	.	ID=exon-XM_030252077.2-5;Parent=rna-XM_030252077.2;Dbxref=GeneID:17978,GenBank:XM_030252077.2,MGI:MGI:1276533;gbkey=mRNA;gene=Ncoa2;product=nuclear receptor coactivator 2%2C transcript variant X11;transcript_id=XM_030252077.2;extra_copy_number=0
CM058241.1	Liftoff	exon	12279684	12279856	.	-	.	ID=exon-XM_030252077.2-4;Parent=rna-XM_030252077.2;Dbxref=GeneID:17978,GenBank:XM_030252077.2,MGI:MGI:1276533;gbkey=mRNA;gene=Ncoa2;product=nuclear receptor coactivator 2%2C transcript variant X11;transcript_id=XM_030252077.2;extra_copy_number=0
CM058241.1	Liftoff	exon	12282986	12283090	.	-	.	ID=exon-XM_030252077.2-3;Parent=rna-XM_030252077.2;Dbxref=GeneID:17978,GenBank:XM_030252077.2,MGI:MGI:1276533;gbkey=mRNA;gene=Ncoa2;product=nuclear receptor coactivator 2%2C transcript variant X11;transcript_id=XM_030252077.2;extra_copy_number=0
CM058241.1	Liftoff	exon	12344470	12344526	.	-	.	ID=exon-XM_030252077.2-2;Parent=rna-XM_030252077.2;Dbxref=GeneID:17978,GenBank:XM_030252077.2,MGI:MGI:1276533;gbkey=mRNA;gene=Ncoa2;product=nuclear receptor coactivator 2%2C transcript variant X11;transcript_id=XM_030252077.2;extra_copy_number=0
CM058241.1	Liftoff	exon	12348052	12352950	.	-	.	ID=exon-XM_030252077.2-1;Parent=rna-XM_030252077.2;Dbxref=GeneID:17978,GenBank:XM_030252077.2,MGI:MGI:1276533;gbkey=mRNA;gene=Ncoa2;product=nuclear receptor coactivator 2%2C transcript variant X11;transcript_id=XM_030252077.2;extra_copy_number=0
CM058241.1	Liftoff	CDS	12201148	12201148	.	-	.	ID=cds-XP_030107937.1;Parent=rna-XM_030252077.2;Dbxref=GeneID:17978,GenBank:XP_030107937.1,MGI:MGI:1276533;Name=XP_030107937.1;gbkey=CDS;gene=Ncoa2;product=nuclear receptor coactivator 2 isoform X1;protein_id=XP_030107937.1;extra_copy_number=0
CM058241.1	Liftoff	CDS	12201370	12201530	.	-	.	ID=cds-XP_030107937.1;Parent=rna-XM_030252077.2;Dbxref=GeneID:17978,GenBank:XP_030107937.1,MGI:MGI:1276533;Name=XP_030107937.1;gbkey=CDS;gene=Ncoa2;product=nuclear receptor coactivator 2 isoform X1;protein_id=XP_030107937.1;extra_copy_number=0
CM058241.1	Liftoff	CDS	12205251	12205340	.	-	.	ID=cds-XP_030107937.1;Parent=rna-XM_030252077.2;Dbxref=GeneID:17978,GenBank:XP_030107937.1,MGI:MGI:1276533;Name=XP_030107937.1;gbkey=CDS;gene=Ncoa2;product=nuclear receptor coactivator 2 isoform X1;protein_id=XP_030107937.1;extra_copy_number=0
CM058241.1	Liftoff	CDS	12206693	12206891	.	-	.	ID=cds-XP_030107937.1;Parent=rna-XM_030252077.2;Dbxref=GeneID:17978,GenBank:XP_030107937.1,MGI:MGI:1276533;Name=XP_030107937.1;gbkey=CDS;gene=Ncoa2;product=nuclear receptor coactivator 2 isoform X1;protein_id=XP_030107937.1;extra_copy_number=0
CM058241.1	Liftoff	CDS	12207307	12207484	.	-	.	ID=cds-XP_030107937.1;Parent=rna-XM_030252077.2;Dbxref=GeneID:17978,GenBank:XP_030107937.1,MGI:MGI:1276533;Name=XP_030107937.1;gbkey=CDS;gene=Ncoa2;product=nuclear receptor coactivator 2 isoform X1;protein_id=XP_030107937.1;extra_copy_number=0
CM058241.1	Liftoff	CDS	12209066	12209294	.	-	.	ID=cds-XP_030107937.1;Parent=rna-XM_030252077.2;Dbxref=GeneID:17978,GenBank:XP_030107937.1,MGI:MGI:1276533;Name=XP_030107937.1;gbkey=CDS;gene=Ncoa2;product=nuclear receptor coactivator 2 isoform X1;protein_id=XP_030107937.1;extra_copy_number=0
CM058241.1	Liftoff	CDS	12210755	12210832	.	-	.	ID=cds-XP_030107937.1;Parent=rna-XM_030252077.2;Dbxref=GeneID:17978,GenBank:XP_030107937.1,MGI:MGI:1276533;Name=XP_030107937.1;gbkey=CDS;gene=Ncoa2;product=nuclear receptor coactivator 2 isoform X1;protein_id=XP_030107937.1;extra_copy_number=0
CM058241.1	Liftoff	CDS	12211173	12211451	.	-	.	ID=cds-XP_030107937.1;Parent=rna-XM_030252077.2;Dbxref=GeneID:17978,GenBank:XP_030107937.1,MGI:MGI:1276533;Name=XP_030107937.1;gbkey=CDS;gene=Ncoa2;product=nuclear receptor coactivator 2 isoform X1;protein_id=XP_030107937.1;extra_copy_number=0
CM058241.1	Liftoff	CDS	12214746	12214926	.	-	.	ID=cds-XP_030107937.1;Parent=rna-XM_030252077.2;Dbxref=GeneID:17978,GenBank:XP_030107937.1,MGI:MGI:1276533;Name=XP_030107937.1;gbkey=CDS;gene=Ncoa2;product=nuclear receptor coactivator 2 isoform X1;protein_id=XP_030107937.1;extra_copy_number=0
CM058241.1	Liftoff	CDS	12218536	12218665	.	-	.	ID=cds-XP_030107937.1;Parent=rna-XM_030252077.2;Dbxref=GeneID:17978,GenBank:XP_030107937.1,MGI:MGI:1276533;Name=XP_030107937.1;gbkey=CDS;gene=Ncoa2;product=nuclear receptor coactivator 2 isoform X1;protein_id=XP_030107937.1;extra_copy_number=0
CM058241.1	Liftoff	CDS	12220448	12220663	.	-	.	ID=cds-XP_030107937.1;Parent=rna-XM_030252077.2;Dbxref=GeneID:17978,GenBank:XP_030107937.1,MGI:MGI:1276533;Name=XP_030107937.1;gbkey=CDS;gene=Ncoa2;product=nuclear receptor coactivator 2 isoform X1;protein_id=XP_030107937.1;extra_copy_number=0
CM058241.1	Liftoff	CDS	12223271	12223477	.	-	.	ID=cds-XP_030107937.1;Parent=rna-XM_030252077.2;Dbxref=GeneID:17978,GenBank:XP_030107937.1,MGI:MGI:1276533;Name=XP_030107937.1;gbkey=CDS;gene=Ncoa2;product=nuclear receptor coactivator 2 isoform X1;protein_id=XP_030107937.1;extra_copy_number=0
CM058241.1	Liftoff	CDS	12225271	12225481	.	-	.	ID=cds-XP_030107937.1;Parent=rna-XM_030252077.2;Dbxref=GeneID:17978,GenBank:XP_030107937.1,MGI:MGI:1276533;Name=XP_030107937.1;gbkey=CDS;gene=Ncoa2;product=nuclear receptor coactivator 2 isoform X1;protein_id=XP_030107937.1;extra_copy_number=0
CM058241.1	Liftoff	CDS	12232456	12233725	.	-	.	ID=cds-XP_030107937.1;Parent=rna-XM_030252077.2;Dbxref=GeneID:17978,GenBank:XP_030107937.1,MGI:MGI:1276533;Name=XP_030107937.1;gbkey=CDS;gene=Ncoa2;product=nuclear receptor coactivator 2 isoform X1;protein_id=XP_030107937.1;extra_copy_number=0
CM058241.1	Liftoff	CDS	12235451	12235598	.	-	.	ID=cds-XP_030107937.1;Parent=rna-XM_030252077.2;Dbxref=GeneID:17978,GenBank:XP_030107937.1,MGI:MGI:1276533;Name=XP_030107937.1;gbkey=CDS;gene=Ncoa2;product=nuclear receptor coactivator 2 isoform X1;protein_id=XP_030107937.1;extra_copy_number=0
CM058241.1	Liftoff	CDS	12238858	12239001	.	-	.	ID=cds-XP_030107937.1;Parent=rna-XM_030252077.2;Dbxref=GeneID:17978,GenBank:XP_030107937.1,MGI:MGI:1276533;Name=XP_030107937.1;gbkey=CDS;gene=Ncoa2;product=nuclear receptor coactivator 2 isoform X1;protein_id=XP_030107937.1;extra_copy_number=0
CM058241.1	Liftoff	CDS	12239593	12239694	.	-	.	ID=cds-XP_030107937.1;Parent=rna-XM_030252077.2;Dbxref=GeneID:17978,GenBank:XP_030107937.1,MGI:MGI:1276533;Name=XP_030107937.1;gbkey=CDS;gene=Ncoa2;product=nuclear receptor coactivator 2 isoform X1;protein_id=XP_030107937.1;extra_copy_number=0
CM058241.1	Liftoff	CDS	12242552	12242740	.	-	.	ID=cds-XP_030107937.1;Parent=rna-XM_030252077.2;Dbxref=GeneID:17978,GenBank:XP_030107937.1,MGI:MGI:1276533;Name=XP_030107937.1;gbkey=CDS;gene=Ncoa2;product=nuclear receptor coactivator 2 isoform X1;protein_id=XP_030107937.1;extra_copy_number=0
CM058241.1	Liftoff	CDS	12245110	12245287	.	-	.	ID=cds-XP_030107937.1;Parent=rna-XM_030252077.2;Dbxref=GeneID:17978,GenBank:XP_030107937.1,MGI:MGI:1276533;Name=XP_030107937.1;gbkey=CDS;gene=Ncoa2;product=nuclear receptor coactivator 2 isoform X1;protein_id=XP_030107937.1;extra_copy_number=0
CM058241.1	Liftoff	CDS	12248464	12248567	.	-	.	ID=cds-XP_030107937.1;Parent=rna-XM_030252077.2;Dbxref=GeneID:17978,GenBank:XP_030107937.1,MGI:MGI:1276533;Name=XP_030107937.1;gbkey=CDS;gene=Ncoa2;product=nuclear receptor coactivator 2 isoform X1;protein_id=XP_030107937.1;extra_copy_number=0
CM058241.1	Liftoff	CDS	12279684	12279856	.	-	.	ID=cds-XP_030107937.1;Parent=rna-XM_030252077.2;Dbxref=GeneID:17978,GenBank:XP_030107937.1,MGI:MGI:1276533;Name=XP_030107937.1;gbkey=CDS;gene=Ncoa2;product=nuclear receptor coactivator 2 isoform X1;protein_id=XP_030107937.1;extra_copy_number=0
CM058241.1	Liftoff	CDS	12282986	12283071	.	-	.	ID=cds-XP_030107937.1;Parent=rna-XM_030252077.2;Dbxref=GeneID:17978,GenBank:XP_030107937.1,MGI:MGI:1276533;Name=XP_030107937.1;gbkey=CDS;gene=Ncoa2;product=nuclear receptor coactivator 2 isoform X1;protein_id=XP_030107937.1;extra_copy_number=0
CM058241.1	Liftoff	mRNA	12200794	12432569	.	-	.	ID=rna-XM_030252082.2;Parent=gene-Ncoa2;Dbxref=GeneID:17978,GenBank:XM_030252082.2,MGI:MGI:1276533;Name=XM_030252082.2;gbkey=mRNA;gene=Ncoa2;model_evidence=Supporting evidence includes similarity to: 25 ESTs%2C 164 long SRA reads%2C and 100%25 coverage of the annotated genomic feature by RNAseq alignments%2C including 1 sample with support for all annotated introns;product=nuclear receptor coactivator 2%2C transcript variant X14;transcript_id=XM_030252082.2;matches_ref_protein=True;valid_ORF=True;extra_copy_number=0
CM058241.1	Liftoff	exon	12200794	12201148	.	-	.	ID=exon-XM_030252082.2-25;Parent=rna-XM_030252082.2;Dbxref=GeneID:17978,GenBank:XM_030252082.2,MGI:MGI:1276533;gbkey=mRNA;gene=Ncoa2;product=nuclear receptor coactivator 2%2C transcript variant X14;transcript_id=XM_030252082.2;extra_copy_number=0
CM058241.1	Liftoff	exon	12201370	12201530	.	-	.	ID=exon-XM_030252082.2-24;Parent=rna-XM_030252082.2;Dbxref=GeneID:17978,GenBank:XM_030252082.2,MGI:MGI:1276533;gbkey=mRNA;gene=Ncoa2;product=nuclear receptor coactivator 2%2C transcript variant X14;transcript_id=XM_030252082.2;extra_copy_number=0
CM058241.1	Liftoff	exon	12205251	12205340	.	-	.	ID=exon-XM_030252082.2-23;Parent=rna-XM_030252082.2;Dbxref=GeneID:17978,GenBank:XM_030252082.2,MGI:MGI:1276533;gbkey=mRNA;gene=Ncoa2;product=nuclear receptor coactivator 2%2C transcript variant X14;transcript_id=XM_030252082.2;extra_copy_number=0
CM058241.1	Liftoff	exon	12206693	12206891	.	-	.	ID=exon-XM_030252082.2-22;Parent=rna-XM_030252082.2;Dbxref=GeneID:17978,GenBank:XM_030252082.2,MGI:MGI:1276533;gbkey=mRNA;gene=Ncoa2;product=nuclear receptor coactivator 2%2C transcript variant X14;transcript_id=XM_030252082.2;extra_copy_number=0
CM058241.1	Liftoff	exon	12207307	12207484	.	-	.	ID=exon-XM_030252082.2-21;Parent=rna-XM_030252082.2;Dbxref=GeneID:17978,GenBank:XM_030252082.2,MGI:MGI:1276533;gbkey=mRNA;gene=Ncoa2;product=nuclear receptor coactivator 2%2C transcript variant X14;transcript_id=XM_030252082.2;extra_copy_number=0
CM058241.1	Liftoff	exon	12209066	12209294	.	-	.	ID=exon-XM_030252082.2-20;Parent=rna-XM_030252082.2;Dbxref=GeneID:17978,GenBank:XM_030252082.2,MGI:MGI:1276533;gbkey=mRNA;gene=Ncoa2;product=nuclear receptor coactivator 2%2C transcript variant X14;transcript_id=XM_030252082.2;extra_copy_number=0
CM058241.1	Liftoff	exon	12210755	12210832	.	-	.	ID=exon-XM_030252082.2-19;Parent=rna-XM_030252082.2;Dbxref=GeneID:17978,GenBank:XM_030252082.2,MGI:MGI:1276533;gbkey=mRNA;gene=Ncoa2;product=nuclear receptor coactivator 2%2C transcript variant X14;transcript_id=XM_030252082.2;extra_copy_number=0
CM058241.1	Liftoff	exon	12211173	12211451	.	-	.	ID=exon-XM_030252082.2-18;Parent=rna-XM_030252082.2;Dbxref=GeneID:17978,GenBank:XM_030252082.2,MGI:MGI:1276533;gbkey=mRNA;gene=Ncoa2;product=nuclear receptor coactivator 2%2C transcript variant X14;transcript_id=XM_030252082.2;extra_copy_number=0
CM058241.1	Liftoff	exon	12214746	12214926	.	-	.	ID=exon-XM_030252082.2-17;Parent=rna-XM_030252082.2;Dbxref=GeneID:17978,GenBank:XM_030252082.2,MGI:MGI:1276533;gbkey=mRNA;gene=Ncoa2;product=nuclear receptor coactivator 2%2C transcript variant X14;transcript_id=XM_030252082.2;extra_copy_number=0
CM058241.1	Liftoff	exon	12218536	12218665	.	-	.	ID=exon-XM_030252082.2-16;Parent=rna-XM_030252082.2;Dbxref=GeneID:17978,GenBank:XM_030252082.2,MGI:MGI:1276533;gbkey=mRNA;gene=Ncoa2;product=nuclear receptor coactivator 2%2C transcript variant X14;transcript_id=XM_030252082.2;extra_copy_number=0
CM058241.1	Liftoff	exon	12220448	12220663	.	-	.	ID=exon-XM_030252082.2-15;Parent=rna-XM_030252082.2;Dbxref=GeneID:17978,GenBank:XM_030252082.2,MGI:MGI:1276533;gbkey=mRNA;gene=Ncoa2;product=nuclear receptor coactivator 2%2C transcript variant X14;transcript_id=XM_030252082.2;extra_copy_number=0
CM058241.1	Liftoff	exon	12223271	12223477	.	-	.	ID=exon-XM_030252082.2-14;Parent=rna-XM_030252082.2;Dbxref=GeneID:17978,GenBank:XM_030252082.2,MGI:MGI:1276533;gbkey=mRNA;gene=Ncoa2;product=nuclear receptor coactivator 2%2C transcript variant X14;transcript_id=XM_030252082.2;extra_copy_number=0
CM058241.1	Liftoff	exon	12225271	12225481	.	-	.	ID=exon-XM_030252082.2-13;Parent=rna-XM_030252082.2;Dbxref=GeneID:17978,GenBank:XM_030252082.2,MGI:MGI:1276533;gbkey=mRNA;gene=Ncoa2;product=nuclear receptor coactivator 2%2C transcript variant X14;transcript_id=XM_030252082.2;extra_copy_number=0
CM058241.1	Liftoff	exon	12232456	12233725	.	-	.	ID=exon-XM_030252082.2-12;Parent=rna-XM_030252082.2;Dbxref=GeneID:17978,GenBank:XM_030252082.2,MGI:MGI:1276533;gbkey=mRNA;gene=Ncoa2;product=nuclear receptor coactivator 2%2C transcript variant X14;transcript_id=XM_030252082.2;extra_copy_number=0
CM058241.1	Liftoff	exon	12235451	12235598	.	-	.	ID=exon-XM_030252082.2-11;Parent=rna-XM_030252082.2;Dbxref=GeneID:17978,GenBank:XM_030252082.2,MGI:MGI:1276533;gbkey=mRNA;gene=Ncoa2;product=nuclear receptor coactivator 2%2C transcript variant X14;transcript_id=XM_030252082.2;extra_copy_number=0
CM058241.1	Liftoff	exon	12238858	12239001	.	-	.	ID=exon-XM_030252082.2-10;Parent=rna-XM_030252082.2;Dbxref=GeneID:17978,GenBank:XM_030252082.2,MGI:MGI:1276533;gbkey=mRNA;gene=Ncoa2;product=nuclear receptor coactivator 2%2C transcript variant X14;transcript_id=XM_030252082.2;extra_copy_number=0
CM058241.1	Liftoff	exon	12239593	12239694	.	-	.	ID=exon-XM_030252082.2-9;Parent=rna-XM_030252082.2;Dbxref=GeneID:17978,GenBank:XM_030252082.2,MGI:MGI:1276533;gbkey=mRNA;gene=Ncoa2;product=nuclear receptor coactivator 2%2C transcript variant X14;transcript_id=XM_030252082.2;extra_copy_number=0
CM058241.1	Liftoff	exon	12242552	12242740	.	-	.	ID=exon-XM_030252082.2-8;Parent=rna-XM_030252082.2;Dbxref=GeneID:17978,GenBank:XM_030252082.2,MGI:MGI:1276533;gbkey=mRNA;gene=Ncoa2;product=nuclear receptor coactivator 2%2C transcript variant X14;transcript_id=XM_030252082.2;extra_copy_number=0
CM058241.1	Liftoff	exon	12245110	12245287	.	-	.	ID=exon-XM_030252082.2-7;Parent=rna-XM_030252082.2;Dbxref=GeneID:17978,GenBank:XM_030252082.2,MGI:MGI:1276533;gbkey=mRNA;gene=Ncoa2;product=nuclear receptor coactivator 2%2C transcript variant X14;transcript_id=XM_030252082.2;extra_copy_number=0
CM058241.1	Liftoff	exon	12248464	12248567	.	-	.	ID=exon-XM_030252082.2-6;Parent=rna-XM_030252082.2;Dbxref=GeneID:17978,GenBank:XM_030252082.2,MGI:MGI:1276533;gbkey=mRNA;gene=Ncoa2;product=nuclear receptor coactivator 2%2C transcript variant X14;transcript_id=XM_030252082.2;extra_copy_number=0
CM058241.1	Liftoff	exon	12279684	12279856	.	-	.	ID=exon-XM_030252082.2-5;Parent=rna-XM_030252082.2;Dbxref=GeneID:17978,GenBank:XM_030252082.2,MGI:MGI:1276533;gbkey=mRNA;gene=Ncoa2;product=nuclear receptor coactivator 2%2C transcript variant X14;transcript_id=XM_030252082.2;extra_copy_number=0
CM058241.1	Liftoff	exon	12282986	12283090	.	-	.	ID=exon-XM_030252082.2-4;Parent=rna-XM_030252082.2;Dbxref=GeneID:17978,GenBank:XM_030252082.2,MGI:MGI:1276533;gbkey=mRNA;gene=Ncoa2;product=nuclear receptor coactivator 2%2C transcript variant X14;transcript_id=XM_030252082.2;extra_copy_number=0
CM058241.1	Liftoff	exon	12283645	12283803	.	-	.	ID=exon-XM_030252082.2-3;Parent=rna-XM_030252082.2;Dbxref=GeneID:17978,GenBank:XM_030252082.2,MGI:MGI:1276533;gbkey=mRNA;gene=Ncoa2;product=nuclear receptor coactivator 2%2C transcript variant X14;transcript_id=XM_030252082.2;extra_copy_number=0
CM058241.1	Liftoff	exon	12344470	12344526	.	-	.	ID=exon-XM_030252082.2-2;Parent=rna-XM_030252082.2;Dbxref=GeneID:17978,GenBank:XM_030252082.2,MGI:MGI:1276533;gbkey=mRNA;gene=Ncoa2;product=nuclear receptor coactivator 2%2C transcript variant X14;transcript_id=XM_030252082.2;extra_copy_number=0
CM058241.1	Liftoff	exon	12432443	12432569	.	-	.	ID=exon-XM_030252082.2-1;Parent=rna-XM_030252082.2;Dbxref=GeneID:17978,GenBank:XM_030252082.2,MGI:MGI:1276533;gbkey=mRNA;gene=Ncoa2;product=nuclear receptor coactivator 2%2C transcript variant X14;transcript_id=XM_030252082.2;extra_copy_number=0
CM058241.1	Liftoff	CDS	12201148	12201148	.	-	.	ID=cds-XP_030107942.1;Parent=rna-XM_030252082.2;Dbxref=GeneID:17978,GenBank:XP_030107942.1,MGI:MGI:1276533;Name=XP_030107942.1;gbkey=CDS;gene=Ncoa2;product=nuclear receptor coactivator 2 isoform X1;protein_id=XP_030107942.1;extra_copy_number=0
CM058241.1	Liftoff	CDS	12201370	12201530	.	-	.	ID=cds-XP_030107942.1;Parent=rna-XM_030252082.2;Dbxref=GeneID:17978,GenBank:XP_030107942.1,MGI:MGI:1276533;Name=XP_030107942.1;gbkey=CDS;gene=Ncoa2;product=nuclear receptor coactivator 2 isoform X1;protein_id=XP_030107942.1;extra_copy_number=0
CM058241.1	Liftoff	CDS	12205251	12205340	.	-	.	ID=cds-XP_030107942.1;Parent=rna-XM_030252082.2;Dbxref=GeneID:17978,GenBank:XP_030107942.1,MGI:MGI:1276533;Name=XP_030107942.1;gbkey=CDS;gene=Ncoa2;product=nuclear receptor coactivator 2 isoform X1;protein_id=XP_030107942.1;extra_copy_number=0
CM058241.1	Liftoff	CDS	12206693	12206891	.	-	.	ID=cds-XP_030107942.1;Parent=rna-XM_030252082.2;Dbxref=GeneID:17978,GenBank:XP_030107942.1,MGI:MGI:1276533;Name=XP_030107942.1;gbkey=CDS;gene=Ncoa2;product=nuclear receptor coactivator 2 isoform X1;protein_id=XP_030107942.1;extra_copy_number=0
CM058241.1	Liftoff	CDS	12207307	12207484	.	-	.	ID=cds-XP_030107942.1;Parent=rna-XM_030252082.2;Dbxref=GeneID:17978,GenBank:XP_030107942.1,MGI:MGI:1276533;Name=XP_030107942.1;gbkey=CDS;gene=Ncoa2;product=nuclear receptor coactivator 2 isoform X1;protein_id=XP_030107942.1;extra_copy_number=0
CM058241.1	Liftoff	CDS	12209066	12209294	.	-	.	ID=cds-XP_030107942.1;Parent=rna-XM_030252082.2;Dbxref=GeneID:17978,GenBank:XP_030107942.1,MGI:MGI:1276533;Name=XP_030107942.1;gbkey=CDS;gene=Ncoa2;product=nuclear receptor coactivator 2 isoform X1;protein_id=XP_030107942.1;extra_copy_number=0
CM058241.1	Liftoff	CDS	12210755	12210832	.	-	.	ID=cds-XP_030107942.1;Parent=rna-XM_030252082.2;Dbxref=GeneID:17978,GenBank:XP_030107942.1,MGI:MGI:1276533;Name=XP_030107942.1;gbkey=CDS;gene=Ncoa2;product=nuclear receptor coactivator 2 isoform X1;protein_id=XP_030107942.1;extra_copy_number=0
CM058241.1	Liftoff	CDS	12211173	12211451	.	-	.	ID=cds-XP_030107942.1;Parent=rna-XM_030252082.2;Dbxref=GeneID:17978,GenBank:XP_030107942.1,MGI:MGI:1276533;Name=XP_030107942.1;gbkey=CDS;gene=Ncoa2;product=nuclear receptor coactivator 2 isoform X1;protein_id=XP_030107942.1;extra_copy_number=0
CM058241.1	Liftoff	CDS	12214746	12214926	.	-	.	ID=cds-XP_030107942.1;Parent=rna-XM_030252082.2;Dbxref=GeneID:17978,GenBank:XP_030107942.1,MGI:MGI:1276533;Name=XP_030107942.1;gbkey=CDS;gene=Ncoa2;product=nuclear receptor coactivator 2 isoform X1;protein_id=XP_030107942.1;extra_copy_number=0
CM058241.1	Liftoff	CDS	12218536	12218665	.	-	.	ID=cds-XP_030107942.1;Parent=rna-XM_030252082.2;Dbxref=GeneID:17978,GenBank:XP_030107942.1,MGI:MGI:1276533;Name=XP_030107942.1;gbkey=CDS;gene=Ncoa2;product=nuclear receptor coactivator 2 isoform X1;protein_id=XP_030107942.1;extra_copy_number=0
CM058241.1	Liftoff	CDS	12220448	12220663	.	-	.	ID=cds-XP_030107942.1;Parent=rna-XM_030252082.2;Dbxref=GeneID:17978,GenBank:XP_030107942.1,MGI:MGI:1276533;Name=XP_030107942.1;gbkey=CDS;gene=Ncoa2;product=nuclear receptor coactivator 2 isoform X1;protein_id=XP_030107942.1;extra_copy_number=0
CM058241.1	Liftoff	CDS	12223271	12223477	.	-	.	ID=cds-XP_030107942.1;Parent=rna-XM_030252082.2;Dbxref=GeneID:17978,GenBank:XP_030107942.1,MGI:MGI:1276533;Name=XP_030107942.1;gbkey=CDS;gene=Ncoa2;product=nuclear receptor coactivator 2 isoform X1;protein_id=XP_030107942.1;extra_copy_number=0
CM058241.1	Liftoff	CDS	12225271	12225481	.	-	.	ID=cds-XP_030107942.1;Parent=rna-XM_030252082.2;Dbxref=GeneID:17978,GenBank:XP_030107942.1,MGI:MGI:1276533;Name=XP_030107942.1;gbkey=CDS;gene=Ncoa2;product=nuclear receptor coactivator 2 isoform X1;protein_id=XP_030107942.1;extra_copy_number=0
CM058241.1	Liftoff	CDS	12232456	12233725	.	-	.	ID=cds-XP_030107942.1;Parent=rna-XM_030252082.2;Dbxref=GeneID:17978,GenBank:XP_030107942.1,MGI:MGI:1276533;Name=XP_030107942.1;gbkey=CDS;gene=Ncoa2;product=nuclear receptor coactivator 2 isoform X1;protein_id=XP_030107942.1;extra_copy_number=0
CM058241.1	Liftoff	CDS	12235451	12235598	.	-	.	ID=cds-XP_030107942.1;Parent=rna-XM_030252082.2;Dbxref=GeneID:17978,GenBank:XP_030107942.1,MGI:MGI:1276533;Name=XP_030107942.1;gbkey=CDS;gene=Ncoa2;product=nuclear receptor coactivator 2 isoform X1;protein_id=XP_030107942.1;extra_copy_number=0
CM058241.1	Liftoff	CDS	12238858	12239001	.	-	.	ID=cds-XP_030107942.1;Parent=rna-XM_030252082.2;Dbxref=GeneID:17978,GenBank:XP_030107942.1,MGI:MGI:1276533;Name=XP_030107942.1;gbkey=CDS;gene=Ncoa2;product=nuclear receptor coactivator 2 isoform X1;protein_id=XP_030107942.1;extra_copy_number=0
CM058241.1	Liftoff	CDS	12239593	12239694	.	-	.	ID=cds-XP_030107942.1;Parent=rna-XM_030252082.2;Dbxref=GeneID:17978,GenBank:XP_030107942.1,MGI:MGI:1276533;Name=XP_030107942.1;gbkey=CDS;gene=Ncoa2;product=nuclear receptor coactivator 2 isoform X1;protein_id=XP_030107942.1;extra_copy_number=0
CM058241.1	Liftoff	CDS	12242552	12242740	.	-	.	ID=cds-XP_030107942.1;Parent=rna-XM_030252082.2;Dbxref=GeneID:17978,GenBank:XP_030107942.1,MGI:MGI:1276533;Name=XP_030107942.1;gbkey=CDS;gene=Ncoa2;product=nuclear receptor coactivator 2 isoform X1;protein_id=XP_030107942.1;extra_copy_number=0
CM058241.1	Liftoff	CDS	12245110	12245287	.	-	.	ID=cds-XP_030107942.1;Parent=rna-XM_030252082.2;Dbxref=GeneID:17978,GenBank:XP_030107942.1,MGI:MGI:1276533;Name=XP_030107942.1;gbkey=CDS;gene=Ncoa2;product=nuclear receptor coactivator 2 isoform X1;protein_id=XP_030107942.1;extra_copy_number=0
CM058241.1	Liftoff	CDS	12248464	12248567	.	-	.	ID=cds-XP_030107942.1;Parent=rna-XM_030252082.2;Dbxref=GeneID:17978,GenBank:XP_030107942.1,MGI:MGI:1276533;Name=XP_030107942.1;gbkey=CDS;gene=Ncoa2;product=nuclear receptor coactivator 2 isoform X1;protein_id=XP_030107942.1;extra_copy_number=0
CM058241.1	Liftoff	CDS	12279684	12279856	.	-	.	ID=cds-XP_030107942.1;Parent=rna-XM_030252082.2;Dbxref=GeneID:17978,GenBank:XP_030107942.1,MGI:MGI:1276533;Name=XP_030107942.1;gbkey=CDS;gene=Ncoa2;product=nuclear receptor coactivator 2 isoform X1;protein_id=XP_030107942.1;extra_copy_number=0
CM058241.1	Liftoff	CDS	12282986	12283071	.	-	.	ID=cds-XP_030107942.1;Parent=rna-XM_030252082.2;Dbxref=GeneID:17978,GenBank:XP_030107942.1,MGI:MGI:1276533;Name=XP_030107942.1;gbkey=CDS;gene=Ncoa2;product=nuclear receptor coactivator 2 isoform X1;protein_id=XP_030107942.1;extra_copy_number=0
CM058241.1	Liftoff	mRNA	12200794	12284337	.	-	.	ID=rna-XM_030252083.2;Parent=gene-Ncoa2;Dbxref=GeneID:17978,GenBank:XM_030252083.2,MGI:MGI:1276533;Name=XM_030252083.2;gbkey=mRNA;gene=Ncoa2;model_evidence=Supporting evidence includes similarity to: 25 ESTs%2C 111 long SRA reads%2C and 100%25 coverage of the annotated genomic feature by RNAseq alignments%2C including 4 samples with support for all annotated introns;product=nuclear receptor coactivator 2%2C transcript variant X16;transcript_id=XM_030252083.2;matches_ref_protein=True;valid_ORF=True;extra_copy_number=0
CM058241.1	Liftoff	exon	12200794	12201148	.	-	.	ID=exon-XM_030252083.2-23;Parent=rna-XM_030252083.2;Dbxref=GeneID:17978,GenBank:XM_030252083.2,MGI:MGI:1276533;gbkey=mRNA;gene=Ncoa2;product=nuclear receptor coactivator 2%2C transcript variant X16;transcript_id=XM_030252083.2;extra_copy_number=0
CM058241.1	Liftoff	exon	12201370	12201530	.	-	.	ID=exon-XM_030252083.2-22;Parent=rna-XM_030252083.2;Dbxref=GeneID:17978,GenBank:XM_030252083.2,MGI:MGI:1276533;gbkey=mRNA;gene=Ncoa2;product=nuclear receptor coactivator 2%2C transcript variant X16;transcript_id=XM_030252083.2;extra_copy_number=0
CM058241.1	Liftoff	exon	12205251	12205340	.	-	.	ID=exon-XM_030252083.2-21;Parent=rna-XM_030252083.2;Dbxref=GeneID:17978,GenBank:XM_030252083.2,MGI:MGI:1276533;gbkey=mRNA;gene=Ncoa2;product=nuclear receptor coactivator 2%2C transcript variant X16;transcript_id=XM_030252083.2;extra_copy_number=0
CM058241.1	Liftoff	exon	12206693	12206891	.	-	.	ID=exon-XM_030252083.2-20;Parent=rna-XM_030252083.2;Dbxref=GeneID:17978,GenBank:XM_030252083.2,MGI:MGI:1276533;gbkey=mRNA;gene=Ncoa2;product=nuclear receptor coactivator 2%2C transcript variant X16;transcript_id=XM_030252083.2;extra_copy_number=0
CM058241.1	Liftoff	exon	12207307	12207484	.	-	.	ID=exon-XM_030252083.2-19;Parent=rna-XM_030252083.2;Dbxref=GeneID:17978,GenBank:XM_030252083.2,MGI:MGI:1276533;gbkey=mRNA;gene=Ncoa2;product=nuclear receptor coactivator 2%2C transcript variant X16;transcript_id=XM_030252083.2;extra_copy_number=0
CM058241.1	Liftoff	exon	12209066	12209294	.	-	.	ID=exon-XM_030252083.2-18;Parent=rna-XM_030252083.2;Dbxref=GeneID:17978,GenBank:XM_030252083.2,MGI:MGI:1276533;gbkey=mRNA;gene=Ncoa2;product=nuclear receptor coactivator 2%2C transcript variant X16;transcript_id=XM_030252083.2;extra_copy_number=0
CM058241.1	Liftoff	exon	12210755	12210832	.	-	.	ID=exon-XM_030252083.2-17;Parent=rna-XM_030252083.2;Dbxref=GeneID:17978,GenBank:XM_030252083.2,MGI:MGI:1276533;gbkey=mRNA;gene=Ncoa2;product=nuclear receptor coactivator 2%2C transcript variant X16;transcript_id=XM_030252083.2;extra_copy_number=0
CM058241.1	Liftoff	exon	12211173	12211451	.	-	.	ID=exon-XM_030252083.2-16;Parent=rna-XM_030252083.2;Dbxref=GeneID:17978,GenBank:XM_030252083.2,MGI:MGI:1276533;gbkey=mRNA;gene=Ncoa2;product=nuclear receptor coactivator 2%2C transcript variant X16;transcript_id=XM_030252083.2;extra_copy_number=0
CM058241.1	Liftoff	exon	12214746	12214926	.	-	.	ID=exon-XM_030252083.2-15;Parent=rna-XM_030252083.2;Dbxref=GeneID:17978,GenBank:XM_030252083.2,MGI:MGI:1276533;gbkey=mRNA;gene=Ncoa2;product=nuclear receptor coactivator 2%2C transcript variant X16;transcript_id=XM_030252083.2;extra_copy_number=0
CM058241.1	Liftoff	exon	12218536	12218665	.	-	.	ID=exon-XM_030252083.2-14;Parent=rna-XM_030252083.2;Dbxref=GeneID:17978,GenBank:XM_030252083.2,MGI:MGI:1276533;gbkey=mRNA;gene=Ncoa2;product=nuclear receptor coactivator 2%2C transcript variant X16;transcript_id=XM_030252083.2;extra_copy_number=0
CM058241.1	Liftoff	exon	12220448	12220663	.	-	.	ID=exon-XM_030252083.2-13;Parent=rna-XM_030252083.2;Dbxref=GeneID:17978,GenBank:XM_030252083.2,MGI:MGI:1276533;gbkey=mRNA;gene=Ncoa2;product=nuclear receptor coactivator 2%2C transcript variant X16;transcript_id=XM_030252083.2;extra_copy_number=0
CM058241.1	Liftoff	exon	12223271	12223477	.	-	.	ID=exon-XM_030252083.2-12;Parent=rna-XM_030252083.2;Dbxref=GeneID:17978,GenBank:XM_030252083.2,MGI:MGI:1276533;gbkey=mRNA;gene=Ncoa2;product=nuclear receptor coactivator 2%2C transcript variant X16;transcript_id=XM_030252083.2;extra_copy_number=0
CM058241.1	Liftoff	exon	12225271	12225481	.	-	.	ID=exon-XM_030252083.2-11;Parent=rna-XM_030252083.2;Dbxref=GeneID:17978,GenBank:XM_030252083.2,MGI:MGI:1276533;gbkey=mRNA;gene=Ncoa2;product=nuclear receptor coactivator 2%2C transcript variant X16;transcript_id=XM_030252083.2;extra_copy_number=0
CM058241.1	Liftoff	exon	12232456	12233725	.	-	.	ID=exon-XM_030252083.2-10;Parent=rna-XM_030252083.2;Dbxref=GeneID:17978,GenBank:XM_030252083.2,MGI:MGI:1276533;gbkey=mRNA;gene=Ncoa2;product=nuclear receptor coactivator 2%2C transcript variant X16;transcript_id=XM_030252083.2;extra_copy_number=0
CM058241.1	Liftoff	exon	12235451	12235598	.	-	.	ID=exon-XM_030252083.2-9;Parent=rna-XM_030252083.2;Dbxref=GeneID:17978,GenBank:XM_030252083.2,MGI:MGI:1276533;gbkey=mRNA;gene=Ncoa2;product=nuclear receptor coactivator 2%2C transcript variant X16;transcript_id=XM_030252083.2;extra_copy_number=0
CM058241.1	Liftoff	exon	12238858	12239001	.	-	.	ID=exon-XM_030252083.2-8;Parent=rna-XM_030252083.2;Dbxref=GeneID:17978,GenBank:XM_030252083.2,MGI:MGI:1276533;gbkey=mRNA;gene=Ncoa2;product=nuclear receptor coactivator 2%2C transcript variant X16;transcript_id=XM_030252083.2;extra_copy_number=0
CM058241.1	Liftoff	exon	12239593	12239694	.	-	.	ID=exon-XM_030252083.2-7;Parent=rna-XM_030252083.2;Dbxref=GeneID:17978,GenBank:XM_030252083.2,MGI:MGI:1276533;gbkey=mRNA;gene=Ncoa2;product=nuclear receptor coactivator 2%2C transcript variant X16;transcript_id=XM_030252083.2;extra_copy_number=0
CM058241.1	Liftoff	exon	12242552	12242740	.	-	.	ID=exon-XM_030252083.2-6;Parent=rna-XM_030252083.2;Dbxref=GeneID:17978,GenBank:XM_030252083.2,MGI:MGI:1276533;gbkey=mRNA;gene=Ncoa2;product=nuclear receptor coactivator 2%2C transcript variant X16;transcript_id=XM_030252083.2;extra_copy_number=0
CM058241.1	Liftoff	exon	12245110	12245287	.	-	.	ID=exon-XM_030252083.2-5;Parent=rna-XM_030252083.2;Dbxref=GeneID:17978,GenBank:XM_030252083.2,MGI:MGI:1276533;gbkey=mRNA;gene=Ncoa2;product=nuclear receptor coactivator 2%2C transcript variant X16;transcript_id=XM_030252083.2;extra_copy_number=0
CM058241.1	Liftoff	exon	12248464	12248567	.	-	.	ID=exon-XM_030252083.2-4;Parent=rna-XM_030252083.2;Dbxref=GeneID:17978,GenBank:XM_030252083.2,MGI:MGI:1276533;gbkey=mRNA;gene=Ncoa2;product=nuclear receptor coactivator 2%2C transcript variant X16;transcript_id=XM_030252083.2;extra_copy_number=0
CM058241.1	Liftoff	exon	12279684	12279856	.	-	.	ID=exon-XM_030252083.2-3;Parent=rna-XM_030252083.2;Dbxref=GeneID:17978,GenBank:XM_030252083.2,MGI:MGI:1276533;gbkey=mRNA;gene=Ncoa2;product=nuclear receptor coactivator 2%2C transcript variant X16;transcript_id=XM_030252083.2;extra_copy_number=0
CM058241.1	Liftoff	exon	12282986	12283090	.	-	.	ID=exon-XM_030252083.2-2;Parent=rna-XM_030252083.2;Dbxref=GeneID:17978,GenBank:XM_030252083.2,MGI:MGI:1276533;gbkey=mRNA;gene=Ncoa2;product=nuclear receptor coactivator 2%2C transcript variant X16;transcript_id=XM_030252083.2;extra_copy_number=0
CM058241.1	Liftoff	exon	12284230	12284337	.	-	.	ID=exon-XM_030252083.2-1;Parent=rna-XM_030252083.2;Dbxref=GeneID:17978,GenBank:XM_030252083.2,MGI:MGI:1276533;gbkey=mRNA;gene=Ncoa2;product=nuclear receptor coactivator 2%2C transcript variant X16;transcript_id=XM_030252083.2;extra_copy_number=0
CM058241.1	Liftoff	CDS	12201148	12201148	.	-	.	ID=cds-XP_030107943.1;Parent=rna-XM_030252083.2;Dbxref=GeneID:17978,GenBank:XP_030107943.1,MGI:MGI:1276533;Name=XP_030107943.1;gbkey=CDS;gene=Ncoa2;product=nuclear receptor coactivator 2 isoform X1;protein_id=XP_030107943.1;extra_copy_number=0
CM058241.1	Liftoff	CDS	12201370	12201530	.	-	.	ID=cds-XP_030107943.1;Parent=rna-XM_030252083.2;Dbxref=GeneID:17978,GenBank:XP_030107943.1,MGI:MGI:1276533;Name=XP_030107943.1;gbkey=CDS;gene=Ncoa2;product=nuclear receptor coactivator 2 isoform X1;protein_id=XP_030107943.1;extra_copy_number=0
CM058241.1	Liftoff	CDS	12205251	12205340	.	-	.	ID=cds-XP_030107943.1;Parent=rna-XM_030252083.2;Dbxref=GeneID:17978,GenBank:XP_030107943.1,MGI:MGI:1276533;Name=XP_030107943.1;gbkey=CDS;gene=Ncoa2;product=nuclear receptor coactivator 2 isoform X1;protein_id=XP_030107943.1;extra_copy_number=0
CM058241.1	Liftoff	CDS	12206693	12206891	.	-	.	ID=cds-XP_030107943.1;Parent=rna-XM_030252083.2;Dbxref=GeneID:17978,GenBank:XP_030107943.1,MGI:MGI:1276533;Name=XP_030107943.1;gbkey=CDS;gene=Ncoa2;product=nuclear receptor coactivator 2 isoform X1;protein_id=XP_030107943.1;extra_copy_number=0
CM058241.1	Liftoff	CDS	12207307	12207484	.	-	.	ID=cds-XP_030107943.1;Parent=rna-XM_030252083.2;Dbxref=GeneID:17978,GenBank:XP_030107943.1,MGI:MGI:1276533;Name=XP_030107943.1;gbkey=CDS;gene=Ncoa2;product=nuclear receptor coactivator 2 isoform X1;protein_id=XP_030107943.1;extra_copy_number=0
CM058241.1	Liftoff	CDS	12209066	12209294	.	-	.	ID=cds-XP_030107943.1;Parent=rna-XM_030252083.2;Dbxref=GeneID:17978,GenBank:XP_030107943.1,MGI:MGI:1276533;Name=XP_030107943.1;gbkey=CDS;gene=Ncoa2;product=nuclear receptor coactivator 2 isoform X1;protein_id=XP_030107943.1;extra_copy_number=0
CM058241.1	Liftoff	CDS	12210755	12210832	.	-	.	ID=cds-XP_030107943.1;Parent=rna-XM_030252083.2;Dbxref=GeneID:17978,GenBank:XP_030107943.1,MGI:MGI:1276533;Name=XP_030107943.1;gbkey=CDS;gene=Ncoa2;product=nuclear receptor coactivator 2 isoform X1;protein_id=XP_030107943.1;extra_copy_number=0
CM058241.1	Liftoff	CDS	12211173	12211451	.	-	.	ID=cds-XP_030107943.1;Parent=rna-XM_030252083.2;Dbxref=GeneID:17978,GenBank:XP_030107943.1,MGI:MGI:1276533;Name=XP_030107943.1;gbkey=CDS;gene=Ncoa2;product=nuclear receptor coactivator 2 isoform X1;protein_id=XP_030107943.1;extra_copy_number=0
CM058241.1	Liftoff	CDS	12214746	12214926	.	-	.	ID=cds-XP_030107943.1;Parent=rna-XM_030252083.2;Dbxref=GeneID:17978,GenBank:XP_030107943.1,MGI:MGI:1276533;Name=XP_030107943.1;gbkey=CDS;gene=Ncoa2;product=nuclear receptor coactivator 2 isoform X1;protein_id=XP_030107943.1;extra_copy_number=0
CM058241.1	Liftoff	CDS	12218536	12218665	.	-	.	ID=cds-XP_030107943.1;Parent=rna-XM_030252083.2;Dbxref=GeneID:17978,GenBank:XP_030107943.1,MGI:MGI:1276533;Name=XP_030107943.1;gbkey=CDS;gene=Ncoa2;product=nuclear receptor coactivator 2 isoform X1;protein_id=XP_030107943.1;extra_copy_number=0
CM058241.1	Liftoff	CDS	12220448	12220663	.	-	.	ID=cds-XP_030107943.1;Parent=rna-XM_030252083.2;Dbxref=GeneID:17978,GenBank:XP_030107943.1,MGI:MGI:1276533;Name=XP_030107943.1;gbkey=CDS;gene=Ncoa2;product=nuclear receptor coactivator 2 isoform X1;protein_id=XP_030107943.1;extra_copy_number=0
CM058241.1	Liftoff	CDS	12223271	12223477	.	-	.	ID=cds-XP_030107943.1;Parent=rna-XM_030252083.2;Dbxref=GeneID:17978,GenBank:XP_030107943.1,MGI:MGI:1276533;Name=XP_030107943.1;gbkey=CDS;gene=Ncoa2;product=nuclear receptor coactivator 2 isoform X1;protein_id=XP_030107943.1;extra_copy_number=0
CM058241.1	Liftoff	CDS	12225271	12225481	.	-	.	ID=cds-XP_030107943.1;Parent=rna-XM_030252083.2;Dbxref=GeneID:17978,GenBank:XP_030107943.1,MGI:MGI:1276533;Name=XP_030107943.1;gbkey=CDS;gene=Ncoa2;product=nuclear receptor coactivator 2 isoform X1;protein_id=XP_030107943.1;extra_copy_number=0
CM058241.1	Liftoff	CDS	12232456	12233725	.	-	.	ID=cds-XP_030107943.1;Parent=rna-XM_030252083.2;Dbxref=GeneID:17978,GenBank:XP_030107943.1,MGI:MGI:1276533;Name=XP_030107943.1;gbkey=CDS;gene=Ncoa2;product=nuclear receptor coactivator 2 isoform X1;protein_id=XP_030107943.1;extra_copy_number=0
CM058241.1	Liftoff	CDS	12235451	12235598	.	-	.	ID=cds-XP_030107943.1;Parent=rna-XM_030252083.2;Dbxref=GeneID:17978,GenBank:XP_030107943.1,MGI:MGI:1276533;Name=XP_030107943.1;gbkey=CDS;gene=Ncoa2;product=nuclear receptor coactivator 2 isoform X1;protein_id=XP_030107943.1;extra_copy_number=0
CM058241.1	Liftoff	CDS	12238858	12239001	.	-	.	ID=cds-XP_030107943.1;Parent=rna-XM_030252083.2;Dbxref=GeneID:17978,GenBank:XP_030107943.1,MGI:MGI:1276533;Name=XP_030107943.1;gbkey=CDS;gene=Ncoa2;product=nuclear receptor coactivator 2 isoform X1;protein_id=XP_030107943.1;extra_copy_number=0
CM058241.1	Liftoff	CDS	12239593	12239694	.	-	.	ID=cds-XP_030107943.1;Parent=rna-XM_030252083.2;Dbxref=GeneID:17978,GenBank:XP_030107943.1,MGI:MGI:1276533;Name=XP_030107943.1;gbkey=CDS;gene=Ncoa2;product=nuclear receptor coactivator 2 isoform X1;protein_id=XP_030107943.1;extra_copy_number=0
CM058241.1	Liftoff	CDS	12242552	12242740	.	-	.	ID=cds-XP_030107943.1;Parent=rna-XM_030252083.2;Dbxref=GeneID:17978,GenBank:XP_030107943.1,MGI:MGI:1276533;Name=XP_030107943.1;gbkey=CDS;gene=Ncoa2;product=nuclear receptor coactivator 2 isoform X1;protein_id=XP_030107943.1;extra_copy_number=0
CM058241.1	Liftoff	CDS	12245110	12245287	.	-	.	ID=cds-XP_030107943.1;Parent=rna-XM_030252083.2;Dbxref=GeneID:17978,GenBank:XP_030107943.1,MGI:MGI:1276533;Name=XP_030107943.1;gbkey=CDS;gene=Ncoa2;product=nuclear receptor coactivator 2 isoform X1;protein_id=XP_030107943.1;extra_copy_number=0
CM058241.1	Liftoff	CDS	12248464	12248567	.	-	.	ID=cds-XP_030107943.1;Parent=rna-XM_030252083.2;Dbxref=GeneID:17978,GenBank:XP_030107943.1,MGI:MGI:1276533;Name=XP_030107943.1;gbkey=CDS;gene=Ncoa2;product=nuclear receptor coactivator 2 isoform X1;protein_id=XP_030107943.1;extra_copy_number=0
CM058241.1	Liftoff	CDS	12279684	12279856	.	-	.	ID=cds-XP_030107943.1;Parent=rna-XM_030252083.2;Dbxref=GeneID:17978,GenBank:XP_030107943.1,MGI:MGI:1276533;Name=XP_030107943.1;gbkey=CDS;gene=Ncoa2;product=nuclear receptor coactivator 2 isoform X1;protein_id=XP_030107943.1;extra_copy_number=0
CM058241.1	Liftoff	CDS	12282986	12283071	.	-	.	ID=cds-XP_030107943.1;Parent=rna-XM_030252083.2;Dbxref=GeneID:17978,GenBank:XP_030107943.1,MGI:MGI:1276533;Name=XP_030107943.1;gbkey=CDS;gene=Ncoa2;product=nuclear receptor coactivator 2 isoform X1;protein_id=XP_030107943.1;extra_copy_number=0
CM058241.1	Liftoff	mRNA	12200794	12432732	.	-	.	ID=rna-XM_030252087.2;Parent=gene-Ncoa2;Dbxref=GeneID:17978,GenBank:XM_030252087.2,MGI:MGI:1276533;Name=XM_030252087.2;gbkey=mRNA;gene=Ncoa2;model_evidence=Supporting evidence includes similarity to: 29 ESTs%2C 8 Proteins%2C 243 long SRA reads%2C and 100%25 coverage of the annotated genomic feature by RNAseq alignments%2C including 19 samples with support for all annotated introns;product=nuclear receptor coactivator 2%2C transcript variant X17;transcript_id=XM_030252087.2;matches_ref_protein=True;valid_ORF=True;extra_copy_number=0
CM058241.1	Liftoff	exon	12200794	12201148	.	-	.	ID=exon-XM_030252087.2-24;Parent=rna-XM_030252087.2;Dbxref=GeneID:17978,GenBank:XM_030252087.2,MGI:MGI:1276533;gbkey=mRNA;gene=Ncoa2;product=nuclear receptor coactivator 2%2C transcript variant X17;transcript_id=XM_030252087.2;extra_copy_number=0
CM058241.1	Liftoff	exon	12201370	12201530	.	-	.	ID=exon-XM_030252087.2-23;Parent=rna-XM_030252087.2;Dbxref=GeneID:17978,GenBank:XM_030252087.2,MGI:MGI:1276533;gbkey=mRNA;gene=Ncoa2;product=nuclear receptor coactivator 2%2C transcript variant X17;transcript_id=XM_030252087.2;extra_copy_number=0
CM058241.1	Liftoff	exon	12205251	12205340	.	-	.	ID=exon-XM_030252087.2-22;Parent=rna-XM_030252087.2;Dbxref=GeneID:17978,GenBank:XM_030252087.2,MGI:MGI:1276533;gbkey=mRNA;gene=Ncoa2;product=nuclear receptor coactivator 2%2C transcript variant X17;transcript_id=XM_030252087.2;extra_copy_number=0
CM058241.1	Liftoff	exon	12206693	12206891	.	-	.	ID=exon-XM_030252087.2-21;Parent=rna-XM_030252087.2;Dbxref=GeneID:17978,GenBank:XM_030252087.2,MGI:MGI:1276533;gbkey=mRNA;gene=Ncoa2;product=nuclear receptor coactivator 2%2C transcript variant X17;transcript_id=XM_030252087.2;extra_copy_number=0
CM058241.1	Liftoff	exon	12207307	12207484	.	-	.	ID=exon-XM_030252087.2-20;Parent=rna-XM_030252087.2;Dbxref=GeneID:17978,GenBank:XM_030252087.2,MGI:MGI:1276533;gbkey=mRNA;gene=Ncoa2;product=nuclear receptor coactivator 2%2C transcript variant X17;transcript_id=XM_030252087.2;extra_copy_number=0
CM058241.1	Liftoff	exon	12209066	12209294	.	-	.	ID=exon-XM_030252087.2-19;Parent=rna-XM_030252087.2;Dbxref=GeneID:17978,GenBank:XM_030252087.2,MGI:MGI:1276533;gbkey=mRNA;gene=Ncoa2;product=nuclear receptor coactivator 2%2C transcript variant X17;transcript_id=XM_030252087.2;extra_copy_number=0
CM058241.1	Liftoff	exon	12210755	12210832	.	-	.	ID=exon-XM_030252087.2-18;Parent=rna-XM_030252087.2;Dbxref=GeneID:17978,GenBank:XM_030252087.2,MGI:MGI:1276533;gbkey=mRNA;gene=Ncoa2;product=nuclear receptor coactivator 2%2C transcript variant X17;transcript_id=XM_030252087.2;extra_copy_number=0
CM058241.1	Liftoff	exon	12211173	12211451	.	-	.	ID=exon-XM_030252087.2-17;Parent=rna-XM_030252087.2;Dbxref=GeneID:17978,GenBank:XM_030252087.2,MGI:MGI:1276533;gbkey=mRNA;gene=Ncoa2;product=nuclear receptor coactivator 2%2C transcript variant X17;transcript_id=XM_030252087.2;extra_copy_number=0
CM058241.1	Liftoff	exon	12214746	12214911	.	-	.	ID=exon-XM_030252087.2-16;Parent=rna-XM_030252087.2;Dbxref=GeneID:17978,GenBank:XM_030252087.2,MGI:MGI:1276533;gbkey=mRNA;gene=Ncoa2;product=nuclear receptor coactivator 2%2C transcript variant X17;transcript_id=XM_030252087.2;extra_copy_number=0
CM058241.1	Liftoff	exon	12218536	12218665	.	-	.	ID=exon-XM_030252087.2-15;Parent=rna-XM_030252087.2;Dbxref=GeneID:17978,GenBank:XM_030252087.2,MGI:MGI:1276533;gbkey=mRNA;gene=Ncoa2;product=nuclear receptor coactivator 2%2C transcript variant X17;transcript_id=XM_030252087.2;extra_copy_number=0
CM058241.1	Liftoff	exon	12220448	12220663	.	-	.	ID=exon-XM_030252087.2-14;Parent=rna-XM_030252087.2;Dbxref=GeneID:17978,GenBank:XM_030252087.2,MGI:MGI:1276533;gbkey=mRNA;gene=Ncoa2;product=nuclear receptor coactivator 2%2C transcript variant X17;transcript_id=XM_030252087.2;extra_copy_number=0
CM058241.1	Liftoff	exon	12223271	12223477	.	-	.	ID=exon-XM_030252087.2-13;Parent=rna-XM_030252087.2;Dbxref=GeneID:17978,GenBank:XM_030252087.2,MGI:MGI:1276533;gbkey=mRNA;gene=Ncoa2;product=nuclear receptor coactivator 2%2C transcript variant X17;transcript_id=XM_030252087.2;extra_copy_number=0
CM058241.1	Liftoff	exon	12225271	12225481	.	-	.	ID=exon-XM_030252087.2-12;Parent=rna-XM_030252087.2;Dbxref=GeneID:17978,GenBank:XM_030252087.2,MGI:MGI:1276533;gbkey=mRNA;gene=Ncoa2;product=nuclear receptor coactivator 2%2C transcript variant X17;transcript_id=XM_030252087.2;extra_copy_number=0
CM058241.1	Liftoff	exon	12232456	12233725	.	-	.	ID=exon-XM_030252087.2-11;Parent=rna-XM_030252087.2;Dbxref=GeneID:17978,GenBank:XM_030252087.2,MGI:MGI:1276533;gbkey=mRNA;gene=Ncoa2;product=nuclear receptor coactivator 2%2C transcript variant X17;transcript_id=XM_030252087.2;extra_copy_number=0
CM058241.1	Liftoff	exon	12235451	12235598	.	-	.	ID=exon-XM_030252087.2-10;Parent=rna-XM_030252087.2;Dbxref=GeneID:17978,GenBank:XM_030252087.2,MGI:MGI:1276533;gbkey=mRNA;gene=Ncoa2;product=nuclear receptor coactivator 2%2C transcript variant X17;transcript_id=XM_030252087.2;extra_copy_number=0
CM058241.1	Liftoff	exon	12238858	12239001	.	-	.	ID=exon-XM_030252087.2-9;Parent=rna-XM_030252087.2;Dbxref=GeneID:17978,GenBank:XM_030252087.2,MGI:MGI:1276533;gbkey=mRNA;gene=Ncoa2;product=nuclear receptor coactivator 2%2C transcript variant X17;transcript_id=XM_030252087.2;extra_copy_number=0
CM058241.1	Liftoff	exon	12239593	12239694	.	-	.	ID=exon-XM_030252087.2-8;Parent=rna-XM_030252087.2;Dbxref=GeneID:17978,GenBank:XM_030252087.2,MGI:MGI:1276533;gbkey=mRNA;gene=Ncoa2;product=nuclear receptor coactivator 2%2C transcript variant X17;transcript_id=XM_030252087.2;extra_copy_number=0
CM058241.1	Liftoff	exon	12242552	12242740	.	-	.	ID=exon-XM_030252087.2-7;Parent=rna-XM_030252087.2;Dbxref=GeneID:17978,GenBank:XM_030252087.2,MGI:MGI:1276533;gbkey=mRNA;gene=Ncoa2;product=nuclear receptor coactivator 2%2C transcript variant X17;transcript_id=XM_030252087.2;extra_copy_number=0
CM058241.1	Liftoff	exon	12245110	12245287	.	-	.	ID=exon-XM_030252087.2-6;Parent=rna-XM_030252087.2;Dbxref=GeneID:17978,GenBank:XM_030252087.2,MGI:MGI:1276533;gbkey=mRNA;gene=Ncoa2;product=nuclear receptor coactivator 2%2C transcript variant X17;transcript_id=XM_030252087.2;extra_copy_number=0
CM058241.1	Liftoff	exon	12248464	12248567	.	-	.	ID=exon-XM_030252087.2-5;Parent=rna-XM_030252087.2;Dbxref=GeneID:17978,GenBank:XM_030252087.2,MGI:MGI:1276533;gbkey=mRNA;gene=Ncoa2;product=nuclear receptor coactivator 2%2C transcript variant X17;transcript_id=XM_030252087.2;extra_copy_number=0
CM058241.1	Liftoff	exon	12279684	12279856	.	-	.	ID=exon-XM_030252087.2-4;Parent=rna-XM_030252087.2;Dbxref=GeneID:17978,GenBank:XM_030252087.2,MGI:MGI:1276533;gbkey=mRNA;gene=Ncoa2;product=nuclear receptor coactivator 2%2C transcript variant X17;transcript_id=XM_030252087.2;extra_copy_number=0
CM058241.1	Liftoff	exon	12282986	12283090	.	-	.	ID=exon-XM_030252087.2-3;Parent=rna-XM_030252087.2;Dbxref=GeneID:17978,GenBank:XM_030252087.2,MGI:MGI:1276533;gbkey=mRNA;gene=Ncoa2;product=nuclear receptor coactivator 2%2C transcript variant X17;transcript_id=XM_030252087.2;extra_copy_number=0
CM058241.1	Liftoff	exon	12344470	12344526	.	-	.	ID=exon-XM_030252087.2-2;Parent=rna-XM_030252087.2;Dbxref=GeneID:17978,GenBank:XM_030252087.2,MGI:MGI:1276533;gbkey=mRNA;gene=Ncoa2;product=nuclear receptor coactivator 2%2C transcript variant X17;transcript_id=XM_030252087.2;extra_copy_number=0
CM058241.1	Liftoff	exon	12432443	12432732	.	-	.	ID=exon-XM_030252087.2-1;Parent=rna-XM_030252087.2;Dbxref=GeneID:17978,GenBank:XM_030252087.2,MGI:MGI:1276533;gbkey=mRNA;gene=Ncoa2;product=nuclear receptor coactivator 2%2C transcript variant X17;transcript_id=XM_030252087.2;extra_copy_number=0
CM058241.1	Liftoff	CDS	12201148	12201148	.	-	.	ID=cds-XP_030107947.1;Parent=rna-XM_030252087.2;Dbxref=GeneID:17978,GenBank:XP_030107947.1,MGI:MGI:1276533;Name=XP_030107947.1;gbkey=CDS;gene=Ncoa2;product=nuclear receptor coactivator 2 isoform X2;protein_id=XP_030107947.1;extra_copy_number=0
CM058241.1	Liftoff	CDS	12201370	12201530	.	-	.	ID=cds-XP_030107947.1;Parent=rna-XM_030252087.2;Dbxref=GeneID:17978,GenBank:XP_030107947.1,MGI:MGI:1276533;Name=XP_030107947.1;gbkey=CDS;gene=Ncoa2;product=nuclear receptor coactivator 2 isoform X2;protein_id=XP_030107947.1;extra_copy_number=0
CM058241.1	Liftoff	CDS	12205251	12205340	.	-	.	ID=cds-XP_030107947.1;Parent=rna-XM_030252087.2;Dbxref=GeneID:17978,GenBank:XP_030107947.1,MGI:MGI:1276533;Name=XP_030107947.1;gbkey=CDS;gene=Ncoa2;product=nuclear receptor coactivator 2 isoform X2;protein_id=XP_030107947.1;extra_copy_number=0
CM058241.1	Liftoff	CDS	12206693	12206891	.	-	.	ID=cds-XP_030107947.1;Parent=rna-XM_030252087.2;Dbxref=GeneID:17978,GenBank:XP_030107947.1,MGI:MGI:1276533;Name=XP_030107947.1;gbkey=CDS;gene=Ncoa2;product=nuclear receptor coactivator 2 isoform X2;protein_id=XP_030107947.1;extra_copy_number=0
CM058241.1	Liftoff	CDS	12207307	12207484	.	-	.	ID=cds-XP_030107947.1;Parent=rna-XM_030252087.2;Dbxref=GeneID:17978,GenBank:XP_030107947.1,MGI:MGI:1276533;Name=XP_030107947.1;gbkey=CDS;gene=Ncoa2;product=nuclear receptor coactivator 2 isoform X2;protein_id=XP_030107947.1;extra_copy_number=0
CM058241.1	Liftoff	CDS	12209066	12209294	.	-	.	ID=cds-XP_030107947.1;Parent=rna-XM_030252087.2;Dbxref=GeneID:17978,GenBank:XP_030107947.1,MGI:MGI:1276533;Name=XP_030107947.1;gbkey=CDS;gene=Ncoa2;product=nuclear receptor coactivator 2 isoform X2;protein_id=XP_030107947.1;extra_copy_number=0
CM058241.1	Liftoff	CDS	12210755	12210832	.	-	.	ID=cds-XP_030107947.1;Parent=rna-XM_030252087.2;Dbxref=GeneID:17978,GenBank:XP_030107947.1,MGI:MGI:1276533;Name=XP_030107947.1;gbkey=CDS;gene=Ncoa2;product=nuclear receptor coactivator 2 isoform X2;protein_id=XP_030107947.1;extra_copy_number=0
CM058241.1	Liftoff	CDS	12211173	12211451	.	-	.	ID=cds-XP_030107947.1;Parent=rna-XM_030252087.2;Dbxref=GeneID:17978,GenBank:XP_030107947.1,MGI:MGI:1276533;Name=XP_030107947.1;gbkey=CDS;gene=Ncoa2;product=nuclear receptor coactivator 2 isoform X2;protein_id=XP_030107947.1;extra_copy_number=0
CM058241.1	Liftoff	CDS	12214746	12214911	.	-	.	ID=cds-XP_030107947.1;Parent=rna-XM_030252087.2;Dbxref=GeneID:17978,GenBank:XP_030107947.1,MGI:MGI:1276533;Name=XP_030107947.1;gbkey=CDS;gene=Ncoa2;product=nuclear receptor coactivator 2 isoform X2;protein_id=XP_030107947.1;extra_copy_number=0
CM058241.1	Liftoff	CDS	12218536	12218665	.	-	.	ID=cds-XP_030107947.1;Parent=rna-XM_030252087.2;Dbxref=GeneID:17978,GenBank:XP_030107947.1,MGI:MGI:1276533;Name=XP_030107947.1;gbkey=CDS;gene=Ncoa2;product=nuclear receptor coactivator 2 isoform X2;protein_id=XP_030107947.1;extra_copy_number=0
CM058241.1	Liftoff	CDS	12220448	12220663	.	-	.	ID=cds-XP_030107947.1;Parent=rna-XM_030252087.2;Dbxref=GeneID:17978,GenBank:XP_030107947.1,MGI:MGI:1276533;Name=XP_030107947.1;gbkey=CDS;gene=Ncoa2;product=nuclear receptor coactivator 2 isoform X2;protein_id=XP_030107947.1;extra_copy_number=0
CM058241.1	Liftoff	CDS	12223271	12223477	.	-	.	ID=cds-XP_030107947.1;Parent=rna-XM_030252087.2;Dbxref=GeneID:17978,GenBank:XP_030107947.1,MGI:MGI:1276533;Name=XP_030107947.1;gbkey=CDS;gene=Ncoa2;product=nuclear receptor coactivator 2 isoform X2;protein_id=XP_030107947.1;extra_copy_number=0
CM058241.1	Liftoff	CDS	12225271	12225481	.	-	.	ID=cds-XP_030107947.1;Parent=rna-XM_030252087.2;Dbxref=GeneID:17978,GenBank:XP_030107947.1,MGI:MGI:1276533;Name=XP_030107947.1;gbkey=CDS;gene=Ncoa2;product=nuclear receptor coactivator 2 isoform X2;protein_id=XP_030107947.1;extra_copy_number=0
CM058241.1	Liftoff	CDS	12232456	12233725	.	-	.	ID=cds-XP_030107947.1;Parent=rna-XM_030252087.2;Dbxref=GeneID:17978,GenBank:XP_030107947.1,MGI:MGI:1276533;Name=XP_030107947.1;gbkey=CDS;gene=Ncoa2;product=nuclear receptor coactivator 2 isoform X2;protein_id=XP_030107947.1;extra_copy_number=0
CM058241.1	Liftoff	CDS	12235451	12235598	.	-	.	ID=cds-XP_030107947.1;Parent=rna-XM_030252087.2;Dbxref=GeneID:17978,GenBank:XP_030107947.1,MGI:MGI:1276533;Name=XP_030107947.1;gbkey=CDS;gene=Ncoa2;product=nuclear receptor coactivator 2 isoform X2;protein_id=XP_030107947.1;extra_copy_number=0
CM058241.1	Liftoff	CDS	12238858	12239001	.	-	.	ID=cds-XP_030107947.1;Parent=rna-XM_030252087.2;Dbxref=GeneID:17978,GenBank:XP_030107947.1,MGI:MGI:1276533;Name=XP_030107947.1;gbkey=CDS;gene=Ncoa2;product=nuclear receptor coactivator 2 isoform X2;protein_id=XP_030107947.1;extra_copy_number=0
CM058241.1	Liftoff	CDS	12239593	12239694	.	-	.	ID=cds-XP_030107947.1;Parent=rna-XM_030252087.2;Dbxref=GeneID:17978,GenBank:XP_030107947.1,MGI:MGI:1276533;Name=XP_030107947.1;gbkey=CDS;gene=Ncoa2;product=nuclear receptor coactivator 2 isoform X2;protein_id=XP_030107947.1;extra_copy_number=0
CM058241.1	Liftoff	CDS	12242552	12242740	.	-	.	ID=cds-XP_030107947.1;Parent=rna-XM_030252087.2;Dbxref=GeneID:17978,GenBank:XP_030107947.1,MGI:MGI:1276533;Name=XP_030107947.1;gbkey=CDS;gene=Ncoa2;product=nuclear receptor coactivator 2 isoform X2;protein_id=XP_030107947.1;extra_copy_number=0
CM058241.1	Liftoff	CDS	12245110	12245287	.	-	.	ID=cds-XP_030107947.1;Parent=rna-XM_030252087.2;Dbxref=GeneID:17978,GenBank:XP_030107947.1,MGI:MGI:1276533;Name=XP_030107947.1;gbkey=CDS;gene=Ncoa2;product=nuclear receptor coactivator 2 isoform X2;protein_id=XP_030107947.1;extra_copy_number=0
CM058241.1	Liftoff	CDS	12248464	12248567	.	-	.	ID=cds-XP_030107947.1;Parent=rna-XM_030252087.2;Dbxref=GeneID:17978,GenBank:XP_030107947.1,MGI:MGI:1276533;Name=XP_030107947.1;gbkey=CDS;gene=Ncoa2;product=nuclear receptor coactivator 2 isoform X2;protein_id=XP_030107947.1;extra_copy_number=0
CM058241.1	Liftoff	CDS	12279684	12279856	.	-	.	ID=cds-XP_030107947.1;Parent=rna-XM_030252087.2;Dbxref=GeneID:17978,GenBank:XP_030107947.1,MGI:MGI:1276533;Name=XP_030107947.1;gbkey=CDS;gene=Ncoa2;product=nuclear receptor coactivator 2 isoform X2;protein_id=XP_030107947.1;extra_copy_number=0
CM058241.1	Liftoff	CDS	12282986	12283071	.	-	.	ID=cds-XP_030107947.1;Parent=rna-XM_030252087.2;Dbxref=GeneID:17978,GenBank:XP_030107947.1,MGI:MGI:1276533;Name=XP_030107947.1;gbkey=CDS;gene=Ncoa2;product=nuclear receptor coactivator 2 isoform X2;protein_id=XP_030107947.1;extra_copy_number=0
CM058241.1	Liftoff	mRNA	12200794	12432732	.	-	.	ID=rna-XM_030252090.2;Parent=gene-Ncoa2;Dbxref=GeneID:17978,GenBank:XM_030252090.2,MGI:MGI:1276533;Name=XM_030252090.2;gbkey=mRNA;gene=Ncoa2;model_evidence=Supporting evidence includes similarity to: 28 ESTs%2C 185 long SRA reads%2C and 100%25 coverage of the annotated genomic feature by RNAseq alignments%2C including 18 samples with support for all annotated introns;product=nuclear receptor coactivator 2%2C transcript variant X22;transcript_id=XM_030252090.2;matches_ref_protein=True;valid_ORF=True;extra_copy_number=0
CM058241.1	Liftoff	exon	12200794	12201148	.	-	.	ID=exon-XM_030252090.2-23;Parent=rna-XM_030252090.2;Dbxref=GeneID:17978,GenBank:XM_030252090.2,MGI:MGI:1276533;gbkey=mRNA;gene=Ncoa2;product=nuclear receptor coactivator 2%2C transcript variant X22;transcript_id=XM_030252090.2;extra_copy_number=0
CM058241.1	Liftoff	exon	12201370	12201530	.	-	.	ID=exon-XM_030252090.2-22;Parent=rna-XM_030252090.2;Dbxref=GeneID:17978,GenBank:XM_030252090.2,MGI:MGI:1276533;gbkey=mRNA;gene=Ncoa2;product=nuclear receptor coactivator 2%2C transcript variant X22;transcript_id=XM_030252090.2;extra_copy_number=0
CM058241.1	Liftoff	exon	12205251	12205340	.	-	.	ID=exon-XM_030252090.2-21;Parent=rna-XM_030252090.2;Dbxref=GeneID:17978,GenBank:XM_030252090.2,MGI:MGI:1276533;gbkey=mRNA;gene=Ncoa2;product=nuclear receptor coactivator 2%2C transcript variant X22;transcript_id=XM_030252090.2;extra_copy_number=0
CM058241.1	Liftoff	exon	12206693	12206891	.	-	.	ID=exon-XM_030252090.2-20;Parent=rna-XM_030252090.2;Dbxref=GeneID:17978,GenBank:XM_030252090.2,MGI:MGI:1276533;gbkey=mRNA;gene=Ncoa2;product=nuclear receptor coactivator 2%2C transcript variant X22;transcript_id=XM_030252090.2;extra_copy_number=0
CM058241.1	Liftoff	exon	12207307	12207484	.	-	.	ID=exon-XM_030252090.2-19;Parent=rna-XM_030252090.2;Dbxref=GeneID:17978,GenBank:XM_030252090.2,MGI:MGI:1276533;gbkey=mRNA;gene=Ncoa2;product=nuclear receptor coactivator 2%2C transcript variant X22;transcript_id=XM_030252090.2;extra_copy_number=0
CM058241.1	Liftoff	exon	12209066	12209294	.	-	.	ID=exon-XM_030252090.2-18;Parent=rna-XM_030252090.2;Dbxref=GeneID:17978,GenBank:XM_030252090.2,MGI:MGI:1276533;gbkey=mRNA;gene=Ncoa2;product=nuclear receptor coactivator 2%2C transcript variant X22;transcript_id=XM_030252090.2;extra_copy_number=0
CM058241.1	Liftoff	exon	12210755	12210832	.	-	.	ID=exon-XM_030252090.2-17;Parent=rna-XM_030252090.2;Dbxref=GeneID:17978,GenBank:XM_030252090.2,MGI:MGI:1276533;gbkey=mRNA;gene=Ncoa2;product=nuclear receptor coactivator 2%2C transcript variant X22;transcript_id=XM_030252090.2;extra_copy_number=0
CM058241.1	Liftoff	exon	12211173	12211451	.	-	.	ID=exon-XM_030252090.2-16;Parent=rna-XM_030252090.2;Dbxref=GeneID:17978,GenBank:XM_030252090.2,MGI:MGI:1276533;gbkey=mRNA;gene=Ncoa2;product=nuclear receptor coactivator 2%2C transcript variant X22;transcript_id=XM_030252090.2;extra_copy_number=0
CM058241.1	Liftoff	exon	12214746	12214926	.	-	.	ID=exon-XM_030252090.2-15;Parent=rna-XM_030252090.2;Dbxref=GeneID:17978,GenBank:XM_030252090.2,MGI:MGI:1276533;gbkey=mRNA;gene=Ncoa2;product=nuclear receptor coactivator 2%2C transcript variant X22;transcript_id=XM_030252090.2;extra_copy_number=0
CM058241.1	Liftoff	exon	12218536	12218665	.	-	.	ID=exon-XM_030252090.2-14;Parent=rna-XM_030252090.2;Dbxref=GeneID:17978,GenBank:XM_030252090.2,MGI:MGI:1276533;gbkey=mRNA;gene=Ncoa2;product=nuclear receptor coactivator 2%2C transcript variant X22;transcript_id=XM_030252090.2;extra_copy_number=0
CM058241.1	Liftoff	exon	12220448	12220663	.	-	.	ID=exon-XM_030252090.2-13;Parent=rna-XM_030252090.2;Dbxref=GeneID:17978,GenBank:XM_030252090.2,MGI:MGI:1276533;gbkey=mRNA;gene=Ncoa2;product=nuclear receptor coactivator 2%2C transcript variant X22;transcript_id=XM_030252090.2;extra_copy_number=0
CM058241.1	Liftoff	exon	12225271	12225481	.	-	.	ID=exon-XM_030252090.2-12;Parent=rna-XM_030252090.2;Dbxref=GeneID:17978,GenBank:XM_030252090.2,MGI:MGI:1276533;gbkey=mRNA;gene=Ncoa2;product=nuclear receptor coactivator 2%2C transcript variant X22;transcript_id=XM_030252090.2;extra_copy_number=0
CM058241.1	Liftoff	exon	12232456	12233725	.	-	.	ID=exon-XM_030252090.2-11;Parent=rna-XM_030252090.2;Dbxref=GeneID:17978,GenBank:XM_030252090.2,MGI:MGI:1276533;gbkey=mRNA;gene=Ncoa2;product=nuclear receptor coactivator 2%2C transcript variant X22;transcript_id=XM_030252090.2;extra_copy_number=0
CM058241.1	Liftoff	exon	12235451	12235598	.	-	.	ID=exon-XM_030252090.2-10;Parent=rna-XM_030252090.2;Dbxref=GeneID:17978,GenBank:XM_030252090.2,MGI:MGI:1276533;gbkey=mRNA;gene=Ncoa2;product=nuclear receptor coactivator 2%2C transcript variant X22;transcript_id=XM_030252090.2;extra_copy_number=0
CM058241.1	Liftoff	exon	12238858	12239001	.	-	.	ID=exon-XM_030252090.2-9;Parent=rna-XM_030252090.2;Dbxref=GeneID:17978,GenBank:XM_030252090.2,MGI:MGI:1276533;gbkey=mRNA;gene=Ncoa2;product=nuclear receptor coactivator 2%2C transcript variant X22;transcript_id=XM_030252090.2;extra_copy_number=0
CM058241.1	Liftoff	exon	12239593	12239694	.	-	.	ID=exon-XM_030252090.2-8;Parent=rna-XM_030252090.2;Dbxref=GeneID:17978,GenBank:XM_030252090.2,MGI:MGI:1276533;gbkey=mRNA;gene=Ncoa2;product=nuclear receptor coactivator 2%2C transcript variant X22;transcript_id=XM_030252090.2;extra_copy_number=0
CM058241.1	Liftoff	exon	12242552	12242740	.	-	.	ID=exon-XM_030252090.2-7;Parent=rna-XM_030252090.2;Dbxref=GeneID:17978,GenBank:XM_030252090.2,MGI:MGI:1276533;gbkey=mRNA;gene=Ncoa2;product=nuclear receptor coactivator 2%2C transcript variant X22;transcript_id=XM_030252090.2;extra_copy_number=0
CM058241.1	Liftoff	exon	12245110	12245287	.	-	.	ID=exon-XM_030252090.2-6;Parent=rna-XM_030252090.2;Dbxref=GeneID:17978,GenBank:XM_030252090.2,MGI:MGI:1276533;gbkey=mRNA;gene=Ncoa2;product=nuclear receptor coactivator 2%2C transcript variant X22;transcript_id=XM_030252090.2;extra_copy_number=0
CM058241.1	Liftoff	exon	12248464	12248567	.	-	.	ID=exon-XM_030252090.2-5;Parent=rna-XM_030252090.2;Dbxref=GeneID:17978,GenBank:XM_030252090.2,MGI:MGI:1276533;gbkey=mRNA;gene=Ncoa2;product=nuclear receptor coactivator 2%2C transcript variant X22;transcript_id=XM_030252090.2;extra_copy_number=0
CM058241.1	Liftoff	exon	12279684	12279856	.	-	.	ID=exon-XM_030252090.2-4;Parent=rna-XM_030252090.2;Dbxref=GeneID:17978,GenBank:XM_030252090.2,MGI:MGI:1276533;gbkey=mRNA;gene=Ncoa2;product=nuclear receptor coactivator 2%2C transcript variant X22;transcript_id=XM_030252090.2;extra_copy_number=0
CM058241.1	Liftoff	exon	12282986	12283090	.	-	.	ID=exon-XM_030252090.2-3;Parent=rna-XM_030252090.2;Dbxref=GeneID:17978,GenBank:XM_030252090.2,MGI:MGI:1276533;gbkey=mRNA;gene=Ncoa2;product=nuclear receptor coactivator 2%2C transcript variant X22;transcript_id=XM_030252090.2;extra_copy_number=0
CM058241.1	Liftoff	exon	12344470	12344526	.	-	.	ID=exon-XM_030252090.2-2;Parent=rna-XM_030252090.2;Dbxref=GeneID:17978,GenBank:XM_030252090.2,MGI:MGI:1276533;gbkey=mRNA;gene=Ncoa2;product=nuclear receptor coactivator 2%2C transcript variant X22;transcript_id=XM_030252090.2;extra_copy_number=0
CM058241.1	Liftoff	exon	12432443	12432732	.	-	.	ID=exon-XM_030252090.2-1;Parent=rna-XM_030252090.2;Dbxref=GeneID:17978,GenBank:XM_030252090.2,MGI:MGI:1276533;gbkey=mRNA;gene=Ncoa2;product=nuclear receptor coactivator 2%2C transcript variant X22;transcript_id=XM_030252090.2;extra_copy_number=0
CM058241.1	Liftoff	CDS	12201148	12201148	.	-	.	ID=cds-XP_030107950.1;Parent=rna-XM_030252090.2;Dbxref=GeneID:17978,GenBank:XP_030107950.1,MGI:MGI:1276533;Name=XP_030107950.1;gbkey=CDS;gene=Ncoa2;product=nuclear receptor coactivator 2 isoform X5;protein_id=XP_030107950.1;extra_copy_number=0
CM058241.1	Liftoff	CDS	12201370	12201530	.	-	.	ID=cds-XP_030107950.1;Parent=rna-XM_030252090.2;Dbxref=GeneID:17978,GenBank:XP_030107950.1,MGI:MGI:1276533;Name=XP_030107950.1;gbkey=CDS;gene=Ncoa2;product=nuclear receptor coactivator 2 isoform X5;protein_id=XP_030107950.1;extra_copy_number=0
CM058241.1	Liftoff	CDS	12205251	12205340	.	-	.	ID=cds-XP_030107950.1;Parent=rna-XM_030252090.2;Dbxref=GeneID:17978,GenBank:XP_030107950.1,MGI:MGI:1276533;Name=XP_030107950.1;gbkey=CDS;gene=Ncoa2;product=nuclear receptor coactivator 2 isoform X5;protein_id=XP_030107950.1;extra_copy_number=0
CM058241.1	Liftoff	CDS	12206693	12206891	.	-	.	ID=cds-XP_030107950.1;Parent=rna-XM_030252090.2;Dbxref=GeneID:17978,GenBank:XP_030107950.1,MGI:MGI:1276533;Name=XP_030107950.1;gbkey=CDS;gene=Ncoa2;product=nuclear receptor coactivator 2 isoform X5;protein_id=XP_030107950.1;extra_copy_number=0
CM058241.1	Liftoff	CDS	12207307	12207484	.	-	.	ID=cds-XP_030107950.1;Parent=rna-XM_030252090.2;Dbxref=GeneID:17978,GenBank:XP_030107950.1,MGI:MGI:1276533;Name=XP_030107950.1;gbkey=CDS;gene=Ncoa2;product=nuclear receptor coactivator 2 isoform X5;protein_id=XP_030107950.1;extra_copy_number=0
CM058241.1	Liftoff	CDS	12209066	12209294	.	-	.	ID=cds-XP_030107950.1;Parent=rna-XM_030252090.2;Dbxref=GeneID:17978,GenBank:XP_030107950.1,MGI:MGI:1276533;Name=XP_030107950.1;gbkey=CDS;gene=Ncoa2;product=nuclear receptor coactivator 2 isoform X5;protein_id=XP_030107950.1;extra_copy_number=0
CM058241.1	Liftoff	CDS	12210755	12210832	.	-	.	ID=cds-XP_030107950.1;Parent=rna-XM_030252090.2;Dbxref=GeneID:17978,GenBank:XP_030107950.1,MGI:MGI:1276533;Name=XP_030107950.1;gbkey=CDS;gene=Ncoa2;product=nuclear receptor coactivator 2 isoform X5;protein_id=XP_030107950.1;extra_copy_number=0
CM058241.1	Liftoff	CDS	12211173	12211451	.	-	.	ID=cds-XP_030107950.1;Parent=rna-XM_030252090.2;Dbxref=GeneID:17978,GenBank:XP_030107950.1,MGI:MGI:1276533;Name=XP_030107950.1;gbkey=CDS;gene=Ncoa2;product=nuclear receptor coactivator 2 isoform X5;protein_id=XP_030107950.1;extra_copy_number=0
CM058241.1	Liftoff	CDS	12214746	12214926	.	-	.	ID=cds-XP_030107950.1;Parent=rna-XM_030252090.2;Dbxref=GeneID:17978,GenBank:XP_030107950.1,MGI:MGI:1276533;Name=XP_030107950.1;gbkey=CDS;gene=Ncoa2;product=nuclear receptor coactivator 2 isoform X5;protein_id=XP_030107950.1;extra_copy_number=0
CM058241.1	Liftoff	CDS	12218536	12218665	.	-	.	ID=cds-XP_030107950.1;Parent=rna-XM_030252090.2;Dbxref=GeneID:17978,GenBank:XP_030107950.1,MGI:MGI:1276533;Name=XP_030107950.1;gbkey=CDS;gene=Ncoa2;product=nuclear receptor coactivator 2 isoform X5;protein_id=XP_030107950.1;extra_copy_number=0
CM058241.1	Liftoff	CDS	12220448	12220663	.	-	.	ID=cds-XP_030107950.1;Parent=rna-XM_030252090.2;Dbxref=GeneID:17978,GenBank:XP_030107950.1,MGI:MGI:1276533;Name=XP_030107950.1;gbkey=CDS;gene=Ncoa2;product=nuclear receptor coactivator 2 isoform X5;protein_id=XP_030107950.1;extra_copy_number=0
CM058241.1	Liftoff	CDS	12225271	12225481	.	-	.	ID=cds-XP_030107950.1;Parent=rna-XM_030252090.2;Dbxref=GeneID:17978,GenBank:XP_030107950.1,MGI:MGI:1276533;Name=XP_030107950.1;gbkey=CDS;gene=Ncoa2;product=nuclear receptor coactivator 2 isoform X5;protein_id=XP_030107950.1;extra_copy_number=0
CM058241.1	Liftoff	CDS	12232456	12233725	.	-	.	ID=cds-XP_030107950.1;Parent=rna-XM_030252090.2;Dbxref=GeneID:17978,GenBank:XP_030107950.1,MGI:MGI:1276533;Name=XP_030107950.1;gbkey=CDS;gene=Ncoa2;product=nuclear receptor coactivator 2 isoform X5;protein_id=XP_030107950.1;extra_copy_number=0
CM058241.1	Liftoff	CDS	12235451	12235598	.	-	.	ID=cds-XP_030107950.1;Parent=rna-XM_030252090.2;Dbxref=GeneID:17978,GenBank:XP_030107950.1,MGI:MGI:1276533;Name=XP_030107950.1;gbkey=CDS;gene=Ncoa2;product=nuclear receptor coactivator 2 isoform X5;protein_id=XP_030107950.1;extra_copy_number=0
CM058241.1	Liftoff	CDS	12238858	12239001	.	-	.	ID=cds-XP_030107950.1;Parent=rna-XM_030252090.2;Dbxref=GeneID:17978,GenBank:XP_030107950.1,MGI:MGI:1276533;Name=XP_030107950.1;gbkey=CDS;gene=Ncoa2;product=nuclear receptor coactivator 2 isoform X5;protein_id=XP_030107950.1;extra_copy_number=0
CM058241.1	Liftoff	CDS	12239593	12239694	.	-	.	ID=cds-XP_030107950.1;Parent=rna-XM_030252090.2;Dbxref=GeneID:17978,GenBank:XP_030107950.1,MGI:MGI:1276533;Name=XP_030107950.1;gbkey=CDS;gene=Ncoa2;product=nuclear receptor coactivator 2 isoform X5;protein_id=XP_030107950.1;extra_copy_number=0
CM058241.1	Liftoff	CDS	12242552	12242740	.	-	.	ID=cds-XP_030107950.1;Parent=rna-XM_030252090.2;Dbxref=GeneID:17978,GenBank:XP_030107950.1,MGI:MGI:1276533;Name=XP_030107950.1;gbkey=CDS;gene=Ncoa2;product=nuclear receptor coactivator 2 isoform X5;protein_id=XP_030107950.1;extra_copy_number=0
CM058241.1	Liftoff	CDS	12245110	12245287	.	-	.	ID=cds-XP_030107950.1;Parent=rna-XM_030252090.2;Dbxref=GeneID:17978,GenBank:XP_030107950.1,MGI:MGI:1276533;Name=XP_030107950.1;gbkey=CDS;gene=Ncoa2;product=nuclear receptor coactivator 2 isoform X5;protein_id=XP_030107950.1;extra_copy_number=0
CM058241.1	Liftoff	CDS	12248464	12248567	.	-	.	ID=cds-XP_030107950.1;Parent=rna-XM_030252090.2;Dbxref=GeneID:17978,GenBank:XP_030107950.1,MGI:MGI:1276533;Name=XP_030107950.1;gbkey=CDS;gene=Ncoa2;product=nuclear receptor coactivator 2 isoform X5;protein_id=XP_030107950.1;extra_copy_number=0
CM058241.1	Liftoff	CDS	12279684	12279856	.	-	.	ID=cds-XP_030107950.1;Parent=rna-XM_030252090.2;Dbxref=GeneID:17978,GenBank:XP_030107950.1,MGI:MGI:1276533;Name=XP_030107950.1;gbkey=CDS;gene=Ncoa2;product=nuclear receptor coactivator 2 isoform X5;protein_id=XP_030107950.1;extra_copy_number=0
CM058241.1	Liftoff	CDS	12282986	12283071	.	-	.	ID=cds-XP_030107950.1;Parent=rna-XM_030252090.2;Dbxref=GeneID:17978,GenBank:XP_030107950.1,MGI:MGI:1276533;Name=XP_030107950.1;gbkey=CDS;gene=Ncoa2;product=nuclear receptor coactivator 2 isoform X5;protein_id=XP_030107950.1;extra_copy_number=0
CM058241.1	Liftoff	mRNA	12200794	12432605	.	-	.	ID=rna-XM_030252093.2;Parent=gene-Ncoa2;Dbxref=GeneID:17978,GenBank:XM_030252093.2,MGI:MGI:1276533;Name=XM_030252093.2;gbkey=mRNA;gene=Ncoa2;model_evidence=Supporting evidence includes similarity to: 25 ESTs%2C 5 Proteins%2C 104 long SRA reads%2C and 100%25 coverage of the annotated genomic feature by RNAseq alignments%2C including 8 samples with support for all annotated introns;product=nuclear receptor coactivator 2%2C transcript variant X25;transcript_id=XM_030252093.2;matches_ref_protein=True;valid_ORF=True;extra_copy_number=0
CM058241.1	Liftoff	exon	12200794	12201148	.	-	.	ID=exon-XM_030252093.2-25;Parent=rna-XM_030252093.2;Dbxref=GeneID:17978,GenBank:XM_030252093.2,MGI:MGI:1276533;gbkey=mRNA;gene=Ncoa2;product=nuclear receptor coactivator 2%2C transcript variant X25;transcript_id=XM_030252093.2;extra_copy_number=0
CM058241.1	Liftoff	exon	12201370	12201530	.	-	.	ID=exon-XM_030252093.2-24;Parent=rna-XM_030252093.2;Dbxref=GeneID:17978,GenBank:XM_030252093.2,MGI:MGI:1276533;gbkey=mRNA;gene=Ncoa2;product=nuclear receptor coactivator 2%2C transcript variant X25;transcript_id=XM_030252093.2;extra_copy_number=0
CM058241.1	Liftoff	exon	12205251	12205340	.	-	.	ID=exon-XM_030252093.2-23;Parent=rna-XM_030252093.2;Dbxref=GeneID:17978,GenBank:XM_030252093.2,MGI:MGI:1276533;gbkey=mRNA;gene=Ncoa2;product=nuclear receptor coactivator 2%2C transcript variant X25;transcript_id=XM_030252093.2;extra_copy_number=0
CM058241.1	Liftoff	exon	12206693	12206891	.	-	.	ID=exon-XM_030252093.2-22;Parent=rna-XM_030252093.2;Dbxref=GeneID:17978,GenBank:XM_030252093.2,MGI:MGI:1276533;gbkey=mRNA;gene=Ncoa2;product=nuclear receptor coactivator 2%2C transcript variant X25;transcript_id=XM_030252093.2;extra_copy_number=0
CM058241.1	Liftoff	exon	12207307	12207484	.	-	.	ID=exon-XM_030252093.2-21;Parent=rna-XM_030252093.2;Dbxref=GeneID:17978,GenBank:XM_030252093.2,MGI:MGI:1276533;gbkey=mRNA;gene=Ncoa2;product=nuclear receptor coactivator 2%2C transcript variant X25;transcript_id=XM_030252093.2;extra_copy_number=0
CM058241.1	Liftoff	exon	12209066	12209294	.	-	.	ID=exon-XM_030252093.2-20;Parent=rna-XM_030252093.2;Dbxref=GeneID:17978,GenBank:XM_030252093.2,MGI:MGI:1276533;gbkey=mRNA;gene=Ncoa2;product=nuclear receptor coactivator 2%2C transcript variant X25;transcript_id=XM_030252093.2;extra_copy_number=0
CM058241.1	Liftoff	exon	12210755	12210832	.	-	.	ID=exon-XM_030252093.2-19;Parent=rna-XM_030252093.2;Dbxref=GeneID:17978,GenBank:XM_030252093.2,MGI:MGI:1276533;gbkey=mRNA;gene=Ncoa2;product=nuclear receptor coactivator 2%2C transcript variant X25;transcript_id=XM_030252093.2;extra_copy_number=0
CM058241.1	Liftoff	exon	12211173	12211451	.	-	.	ID=exon-XM_030252093.2-18;Parent=rna-XM_030252093.2;Dbxref=GeneID:17978,GenBank:XM_030252093.2,MGI:MGI:1276533;gbkey=mRNA;gene=Ncoa2;product=nuclear receptor coactivator 2%2C transcript variant X25;transcript_id=XM_030252093.2;extra_copy_number=0
CM058241.1	Liftoff	exon	12214746	12214911	.	-	.	ID=exon-XM_030252093.2-17;Parent=rna-XM_030252093.2;Dbxref=GeneID:17978,GenBank:XM_030252093.2,MGI:MGI:1276533;gbkey=mRNA;gene=Ncoa2;product=nuclear receptor coactivator 2%2C transcript variant X25;transcript_id=XM_030252093.2;extra_copy_number=0
CM058241.1	Liftoff	exon	12218536	12218665	.	-	.	ID=exon-XM_030252093.2-16;Parent=rna-XM_030252093.2;Dbxref=GeneID:17978,GenBank:XM_030252093.2,MGI:MGI:1276533;gbkey=mRNA;gene=Ncoa2;product=nuclear receptor coactivator 2%2C transcript variant X25;transcript_id=XM_030252093.2;extra_copy_number=0
CM058241.1	Liftoff	exon	12220448	12220663	.	-	.	ID=exon-XM_030252093.2-15;Parent=rna-XM_030252093.2;Dbxref=GeneID:17978,GenBank:XM_030252093.2,MGI:MGI:1276533;gbkey=mRNA;gene=Ncoa2;product=nuclear receptor coactivator 2%2C transcript variant X25;transcript_id=XM_030252093.2;extra_copy_number=0
CM058241.1	Liftoff	exon	12225271	12225481	.	-	.	ID=exon-XM_030252093.2-14;Parent=rna-XM_030252093.2;Dbxref=GeneID:17978,GenBank:XM_030252093.2,MGI:MGI:1276533;gbkey=mRNA;gene=Ncoa2;product=nuclear receptor coactivator 2%2C transcript variant X25;transcript_id=XM_030252093.2;extra_copy_number=0
CM058241.1	Liftoff	exon	12232456	12233725	.	-	.	ID=exon-XM_030252093.2-13;Parent=rna-XM_030252093.2;Dbxref=GeneID:17978,GenBank:XM_030252093.2,MGI:MGI:1276533;gbkey=mRNA;gene=Ncoa2;product=nuclear receptor coactivator 2%2C transcript variant X25;transcript_id=XM_030252093.2;extra_copy_number=0
CM058241.1	Liftoff	exon	12235451	12235598	.	-	.	ID=exon-XM_030252093.2-12;Parent=rna-XM_030252093.2;Dbxref=GeneID:17978,GenBank:XM_030252093.2,MGI:MGI:1276533;gbkey=mRNA;gene=Ncoa2;product=nuclear receptor coactivator 2%2C transcript variant X25;transcript_id=XM_030252093.2;extra_copy_number=0
CM058241.1	Liftoff	exon	12238858	12239001	.	-	.	ID=exon-XM_030252093.2-11;Parent=rna-XM_030252093.2;Dbxref=GeneID:17978,GenBank:XM_030252093.2,MGI:MGI:1276533;gbkey=mRNA;gene=Ncoa2;product=nuclear receptor coactivator 2%2C transcript variant X25;transcript_id=XM_030252093.2;extra_copy_number=0
CM058241.1	Liftoff	exon	12239593	12239694	.	-	.	ID=exon-XM_030252093.2-10;Parent=rna-XM_030252093.2;Dbxref=GeneID:17978,GenBank:XM_030252093.2,MGI:MGI:1276533;gbkey=mRNA;gene=Ncoa2;product=nuclear receptor coactivator 2%2C transcript variant X25;transcript_id=XM_030252093.2;extra_copy_number=0
CM058241.1	Liftoff	exon	12242552	12242740	.	-	.	ID=exon-XM_030252093.2-9;Parent=rna-XM_030252093.2;Dbxref=GeneID:17978,GenBank:XM_030252093.2,MGI:MGI:1276533;gbkey=mRNA;gene=Ncoa2;product=nuclear receptor coactivator 2%2C transcript variant X25;transcript_id=XM_030252093.2;extra_copy_number=0
CM058241.1	Liftoff	exon	12245110	12245287	.	-	.	ID=exon-XM_030252093.2-8;Parent=rna-XM_030252093.2;Dbxref=GeneID:17978,GenBank:XM_030252093.2,MGI:MGI:1276533;gbkey=mRNA;gene=Ncoa2;product=nuclear receptor coactivator 2%2C transcript variant X25;transcript_id=XM_030252093.2;extra_copy_number=0
CM058241.1	Liftoff	exon	12248464	12248567	.	-	.	ID=exon-XM_030252093.2-7;Parent=rna-XM_030252093.2;Dbxref=GeneID:17978,GenBank:XM_030252093.2,MGI:MGI:1276533;gbkey=mRNA;gene=Ncoa2;product=nuclear receptor coactivator 2%2C transcript variant X25;transcript_id=XM_030252093.2;extra_copy_number=0
CM058241.1	Liftoff	exon	12279684	12279856	.	-	.	ID=exon-XM_030252093.2-6;Parent=rna-XM_030252093.2;Dbxref=GeneID:17978,GenBank:XM_030252093.2,MGI:MGI:1276533;gbkey=mRNA;gene=Ncoa2;product=nuclear receptor coactivator 2%2C transcript variant X25;transcript_id=XM_030252093.2;extra_copy_number=0
CM058241.1	Liftoff	exon	12282986	12283090	.	-	.	ID=exon-XM_030252093.2-5;Parent=rna-XM_030252093.2;Dbxref=GeneID:17978,GenBank:XM_030252093.2,MGI:MGI:1276533;gbkey=mRNA;gene=Ncoa2;product=nuclear receptor coactivator 2%2C transcript variant X25;transcript_id=XM_030252093.2;extra_copy_number=0
CM058241.1	Liftoff	exon	12344470	12344526	.	-	.	ID=exon-XM_030252093.2-4;Parent=rna-XM_030252093.2;Dbxref=GeneID:17978,GenBank:XM_030252093.2,MGI:MGI:1276533;gbkey=mRNA;gene=Ncoa2;product=nuclear receptor coactivator 2%2C transcript variant X25;transcript_id=XM_030252093.2;extra_copy_number=0
CM058241.1	Liftoff	exon	12358164	12358223	.	-	.	ID=exon-XM_030252093.2-3;Parent=rna-XM_030252093.2;Dbxref=GeneID:17978,GenBank:XM_030252093.2,MGI:MGI:1276533;gbkey=mRNA;gene=Ncoa2;product=nuclear receptor coactivator 2%2C transcript variant X25;transcript_id=XM_030252093.2;extra_copy_number=0
CM058241.1	Liftoff	exon	12369248	12369347	.	-	.	ID=exon-XM_030252093.2-2;Parent=rna-XM_030252093.2;Dbxref=GeneID:17978,GenBank:XM_030252093.2,MGI:MGI:1276533;gbkey=mRNA;gene=Ncoa2;product=nuclear receptor coactivator 2%2C transcript variant X25;transcript_id=XM_030252093.2;extra_copy_number=0
CM058241.1	Liftoff	exon	12432443	12432605	.	-	.	ID=exon-XM_030252093.2-1;Parent=rna-XM_030252093.2;Dbxref=GeneID:17978,GenBank:XM_030252093.2,MGI:MGI:1276533;gbkey=mRNA;gene=Ncoa2;product=nuclear receptor coactivator 2%2C transcript variant X25;transcript_id=XM_030252093.2;extra_copy_number=0
CM058241.1	Liftoff	CDS	12201148	12201148	.	-	.	ID=cds-XP_030107953.1;Parent=rna-XM_030252093.2;Dbxref=GeneID:17978,GenBank:XP_030107953.1,MGI:MGI:1276533;Name=XP_030107953.1;gbkey=CDS;gene=Ncoa2;product=nuclear receptor coactivator 2 isoform X6;protein_id=XP_030107953.1;extra_copy_number=0
CM058241.1	Liftoff	CDS	12201370	12201530	.	-	.	ID=cds-XP_030107953.1;Parent=rna-XM_030252093.2;Dbxref=GeneID:17978,GenBank:XP_030107953.1,MGI:MGI:1276533;Name=XP_030107953.1;gbkey=CDS;gene=Ncoa2;product=nuclear receptor coactivator 2 isoform X6;protein_id=XP_030107953.1;extra_copy_number=0
CM058241.1	Liftoff	CDS	12205251	12205340	.	-	.	ID=cds-XP_030107953.1;Parent=rna-XM_030252093.2;Dbxref=GeneID:17978,GenBank:XP_030107953.1,MGI:MGI:1276533;Name=XP_030107953.1;gbkey=CDS;gene=Ncoa2;product=nuclear receptor coactivator 2 isoform X6;protein_id=XP_030107953.1;extra_copy_number=0
CM058241.1	Liftoff	CDS	12206693	12206891	.	-	.	ID=cds-XP_030107953.1;Parent=rna-XM_030252093.2;Dbxref=GeneID:17978,GenBank:XP_030107953.1,MGI:MGI:1276533;Name=XP_030107953.1;gbkey=CDS;gene=Ncoa2;product=nuclear receptor coactivator 2 isoform X6;protein_id=XP_030107953.1;extra_copy_number=0
CM058241.1	Liftoff	CDS	12207307	12207484	.	-	.	ID=cds-XP_030107953.1;Parent=rna-XM_030252093.2;Dbxref=GeneID:17978,GenBank:XP_030107953.1,MGI:MGI:1276533;Name=XP_030107953.1;gbkey=CDS;gene=Ncoa2;product=nuclear receptor coactivator 2 isoform X6;protein_id=XP_030107953.1;extra_copy_number=0
CM058241.1	Liftoff	CDS	12209066	12209294	.	-	.	ID=cds-XP_030107953.1;Parent=rna-XM_030252093.2;Dbxref=GeneID:17978,GenBank:XP_030107953.1,MGI:MGI:1276533;Name=XP_030107953.1;gbkey=CDS;gene=Ncoa2;product=nuclear receptor coactivator 2 isoform X6;protein_id=XP_030107953.1;extra_copy_number=0
CM058241.1	Liftoff	CDS	12210755	12210832	.	-	.	ID=cds-XP_030107953.1;Parent=rna-XM_030252093.2;Dbxref=GeneID:17978,GenBank:XP_030107953.1,MGI:MGI:1276533;Name=XP_030107953.1;gbkey=CDS;gene=Ncoa2;product=nuclear receptor coactivator 2 isoform X6;protein_id=XP_030107953.1;extra_copy_number=0
CM058241.1	Liftoff	CDS	12211173	12211451	.	-	.	ID=cds-XP_030107953.1;Parent=rna-XM_030252093.2;Dbxref=GeneID:17978,GenBank:XP_030107953.1,MGI:MGI:1276533;Name=XP_030107953.1;gbkey=CDS;gene=Ncoa2;product=nuclear receptor coactivator 2 isoform X6;protein_id=XP_030107953.1;extra_copy_number=0
CM058241.1	Liftoff	CDS	12214746	12214911	.	-	.	ID=cds-XP_030107953.1;Parent=rna-XM_030252093.2;Dbxref=GeneID:17978,GenBank:XP_030107953.1,MGI:MGI:1276533;Name=XP_030107953.1;gbkey=CDS;gene=Ncoa2;product=nuclear receptor coactivator 2 isoform X6;protein_id=XP_030107953.1;extra_copy_number=0
CM058241.1	Liftoff	CDS	12218536	12218665	.	-	.	ID=cds-XP_030107953.1;Parent=rna-XM_030252093.2;Dbxref=GeneID:17978,GenBank:XP_030107953.1,MGI:MGI:1276533;Name=XP_030107953.1;gbkey=CDS;gene=Ncoa2;product=nuclear receptor coactivator 2 isoform X6;protein_id=XP_030107953.1;extra_copy_number=0
CM058241.1	Liftoff	CDS	12220448	12220663	.	-	.	ID=cds-XP_030107953.1;Parent=rna-XM_030252093.2;Dbxref=GeneID:17978,GenBank:XP_030107953.1,MGI:MGI:1276533;Name=XP_030107953.1;gbkey=CDS;gene=Ncoa2;product=nuclear receptor coactivator 2 isoform X6;protein_id=XP_030107953.1;extra_copy_number=0
CM058241.1	Liftoff	CDS	12225271	12225481	.	-	.	ID=cds-XP_030107953.1;Parent=rna-XM_030252093.2;Dbxref=GeneID:17978,GenBank:XP_030107953.1,MGI:MGI:1276533;Name=XP_030107953.1;gbkey=CDS;gene=Ncoa2;product=nuclear receptor coactivator 2 isoform X6;protein_id=XP_030107953.1;extra_copy_number=0
CM058241.1	Liftoff	CDS	12232456	12233725	.	-	.	ID=cds-XP_030107953.1;Parent=rna-XM_030252093.2;Dbxref=GeneID:17978,GenBank:XP_030107953.1,MGI:MGI:1276533;Name=XP_030107953.1;gbkey=CDS;gene=Ncoa2;product=nuclear receptor coactivator 2 isoform X6;protein_id=XP_030107953.1;extra_copy_number=0
CM058241.1	Liftoff	CDS	12235451	12235598	.	-	.	ID=cds-XP_030107953.1;Parent=rna-XM_030252093.2;Dbxref=GeneID:17978,GenBank:XP_030107953.1,MGI:MGI:1276533;Name=XP_030107953.1;gbkey=CDS;gene=Ncoa2;product=nuclear receptor coactivator 2 isoform X6;protein_id=XP_030107953.1;extra_copy_number=0
CM058241.1	Liftoff	CDS	12238858	12239001	.	-	.	ID=cds-XP_030107953.1;Parent=rna-XM_030252093.2;Dbxref=GeneID:17978,GenBank:XP_030107953.1,MGI:MGI:1276533;Name=XP_030107953.1;gbkey=CDS;gene=Ncoa2;product=nuclear receptor coactivator 2 isoform X6;protein_id=XP_030107953.1;extra_copy_number=0
CM058241.1	Liftoff	CDS	12239593	12239694	.	-	.	ID=cds-XP_030107953.1;Parent=rna-XM_030252093.2;Dbxref=GeneID:17978,GenBank:XP_030107953.1,MGI:MGI:1276533;Name=XP_030107953.1;gbkey=CDS;gene=Ncoa2;product=nuclear receptor coactivator 2 isoform X6;protein_id=XP_030107953.1;extra_copy_number=0
CM058241.1	Liftoff	CDS	12242552	12242740	.	-	.	ID=cds-XP_030107953.1;Parent=rna-XM_030252093.2;Dbxref=GeneID:17978,GenBank:XP_030107953.1,MGI:MGI:1276533;Name=XP_030107953.1;gbkey=CDS;gene=Ncoa2;product=nuclear receptor coactivator 2 isoform X6;protein_id=XP_030107953.1;extra_copy_number=0
CM058241.1	Liftoff	CDS	12245110	12245287	.	-	.	ID=cds-XP_030107953.1;Parent=rna-XM_030252093.2;Dbxref=GeneID:17978,GenBank:XP_030107953.1,MGI:MGI:1276533;Name=XP_030107953.1;gbkey=CDS;gene=Ncoa2;product=nuclear receptor coactivator 2 isoform X6;protein_id=XP_030107953.1;extra_copy_number=0
CM058241.1	Liftoff	CDS	12248464	12248567	.	-	.	ID=cds-XP_030107953.1;Parent=rna-XM_030252093.2;Dbxref=GeneID:17978,GenBank:XP_030107953.1,MGI:MGI:1276533;Name=XP_030107953.1;gbkey=CDS;gene=Ncoa2;product=nuclear receptor coactivator 2 isoform X6;protein_id=XP_030107953.1;extra_copy_number=0
CM058241.1	Liftoff	CDS	12279684	12279856	.	-	.	ID=cds-XP_030107953.1;Parent=rna-XM_030252093.2;Dbxref=GeneID:17978,GenBank:XP_030107953.1,MGI:MGI:1276533;Name=XP_030107953.1;gbkey=CDS;gene=Ncoa2;product=nuclear receptor coactivator 2 isoform X6;protein_id=XP_030107953.1;extra_copy_number=0
CM058241.1	Liftoff	CDS	12282986	12283071	.	-	.	ID=cds-XP_030107953.1;Parent=rna-XM_030252093.2;Dbxref=GeneID:17978,GenBank:XP_030107953.1,MGI:MGI:1276533;Name=XP_030107953.1;gbkey=CDS;gene=Ncoa2;product=nuclear receptor coactivator 2 isoform X6;protein_id=XP_030107953.1;extra_copy_number=0
CM058241.1	Liftoff	mRNA	12200794	12432529	.	-	.	ID=rna-XM_036162665.1;Parent=gene-Ncoa2;Dbxref=GeneID:17978,GenBank:XM_036162665.1,MGI:MGI:1276533;Name=XM_036162665.1;gbkey=mRNA;gene=Ncoa2;model_evidence=Supporting evidence includes similarity to: 25 ESTs%2C 113 long SRA reads%2C and 100%25 coverage of the annotated genomic feature by RNAseq alignments%2C including 8 samples with support for all annotated introns;product=nuclear receptor coactivator 2%2C transcript variant X8;transcript_id=XM_036162665.1;matches_ref_protein=True;valid_ORF=True;extra_copy_number=0
CM058241.1	Liftoff	exon	12200794	12201148	.	-	.	ID=exon-XM_036162665.1-25;Parent=rna-XM_036162665.1;Dbxref=GeneID:17978,GenBank:XM_036162665.1,MGI:MGI:1276533;gbkey=mRNA;gene=Ncoa2;product=nuclear receptor coactivator 2%2C transcript variant X8;transcript_id=XM_036162665.1;extra_copy_number=0
CM058241.1	Liftoff	exon	12201370	12201530	.	-	.	ID=exon-XM_036162665.1-24;Parent=rna-XM_036162665.1;Dbxref=GeneID:17978,GenBank:XM_036162665.1,MGI:MGI:1276533;gbkey=mRNA;gene=Ncoa2;product=nuclear receptor coactivator 2%2C transcript variant X8;transcript_id=XM_036162665.1;extra_copy_number=0
CM058241.1	Liftoff	exon	12205251	12205340	.	-	.	ID=exon-XM_036162665.1-23;Parent=rna-XM_036162665.1;Dbxref=GeneID:17978,GenBank:XM_036162665.1,MGI:MGI:1276533;gbkey=mRNA;gene=Ncoa2;product=nuclear receptor coactivator 2%2C transcript variant X8;transcript_id=XM_036162665.1;extra_copy_number=0
CM058241.1	Liftoff	exon	12206693	12206891	.	-	.	ID=exon-XM_036162665.1-22;Parent=rna-XM_036162665.1;Dbxref=GeneID:17978,GenBank:XM_036162665.1,MGI:MGI:1276533;gbkey=mRNA;gene=Ncoa2;product=nuclear receptor coactivator 2%2C transcript variant X8;transcript_id=XM_036162665.1;extra_copy_number=0
CM058241.1	Liftoff	exon	12207307	12207484	.	-	.	ID=exon-XM_036162665.1-21;Parent=rna-XM_036162665.1;Dbxref=GeneID:17978,GenBank:XM_036162665.1,MGI:MGI:1276533;gbkey=mRNA;gene=Ncoa2;product=nuclear receptor coactivator 2%2C transcript variant X8;transcript_id=XM_036162665.1;extra_copy_number=0
CM058241.1	Liftoff	exon	12209066	12209294	.	-	.	ID=exon-XM_036162665.1-20;Parent=rna-XM_036162665.1;Dbxref=GeneID:17978,GenBank:XM_036162665.1,MGI:MGI:1276533;gbkey=mRNA;gene=Ncoa2;product=nuclear receptor coactivator 2%2C transcript variant X8;transcript_id=XM_036162665.1;extra_copy_number=0
CM058241.1	Liftoff	exon	12210755	12210832	.	-	.	ID=exon-XM_036162665.1-19;Parent=rna-XM_036162665.1;Dbxref=GeneID:17978,GenBank:XM_036162665.1,MGI:MGI:1276533;gbkey=mRNA;gene=Ncoa2;product=nuclear receptor coactivator 2%2C transcript variant X8;transcript_id=XM_036162665.1;extra_copy_number=0
CM058241.1	Liftoff	exon	12211173	12211451	.	-	.	ID=exon-XM_036162665.1-18;Parent=rna-XM_036162665.1;Dbxref=GeneID:17978,GenBank:XM_036162665.1,MGI:MGI:1276533;gbkey=mRNA;gene=Ncoa2;product=nuclear receptor coactivator 2%2C transcript variant X8;transcript_id=XM_036162665.1;extra_copy_number=0
CM058241.1	Liftoff	exon	12214746	12214926	.	-	.	ID=exon-XM_036162665.1-17;Parent=rna-XM_036162665.1;Dbxref=GeneID:17978,GenBank:XM_036162665.1,MGI:MGI:1276533;gbkey=mRNA;gene=Ncoa2;product=nuclear receptor coactivator 2%2C transcript variant X8;transcript_id=XM_036162665.1;extra_copy_number=0
CM058241.1	Liftoff	exon	12218536	12218665	.	-	.	ID=exon-XM_036162665.1-16;Parent=rna-XM_036162665.1;Dbxref=GeneID:17978,GenBank:XM_036162665.1,MGI:MGI:1276533;gbkey=mRNA;gene=Ncoa2;product=nuclear receptor coactivator 2%2C transcript variant X8;transcript_id=XM_036162665.1;extra_copy_number=0
CM058241.1	Liftoff	exon	12220448	12220663	.	-	.	ID=exon-XM_036162665.1-15;Parent=rna-XM_036162665.1;Dbxref=GeneID:17978,GenBank:XM_036162665.1,MGI:MGI:1276533;gbkey=mRNA;gene=Ncoa2;product=nuclear receptor coactivator 2%2C transcript variant X8;transcript_id=XM_036162665.1;extra_copy_number=0
CM058241.1	Liftoff	exon	12223271	12223477	.	-	.	ID=exon-XM_036162665.1-14;Parent=rna-XM_036162665.1;Dbxref=GeneID:17978,GenBank:XM_036162665.1,MGI:MGI:1276533;gbkey=mRNA;gene=Ncoa2;product=nuclear receptor coactivator 2%2C transcript variant X8;transcript_id=XM_036162665.1;extra_copy_number=0
CM058241.1	Liftoff	exon	12225271	12225481	.	-	.	ID=exon-XM_036162665.1-13;Parent=rna-XM_036162665.1;Dbxref=GeneID:17978,GenBank:XM_036162665.1,MGI:MGI:1276533;gbkey=mRNA;gene=Ncoa2;product=nuclear receptor coactivator 2%2C transcript variant X8;transcript_id=XM_036162665.1;extra_copy_number=0
CM058241.1	Liftoff	exon	12232456	12233725	.	-	.	ID=exon-XM_036162665.1-12;Parent=rna-XM_036162665.1;Dbxref=GeneID:17978,GenBank:XM_036162665.1,MGI:MGI:1276533;gbkey=mRNA;gene=Ncoa2;product=nuclear receptor coactivator 2%2C transcript variant X8;transcript_id=XM_036162665.1;extra_copy_number=0
CM058241.1	Liftoff	exon	12235451	12235598	.	-	.	ID=exon-XM_036162665.1-11;Parent=rna-XM_036162665.1;Dbxref=GeneID:17978,GenBank:XM_036162665.1,MGI:MGI:1276533;gbkey=mRNA;gene=Ncoa2;product=nuclear receptor coactivator 2%2C transcript variant X8;transcript_id=XM_036162665.1;extra_copy_number=0
CM058241.1	Liftoff	exon	12238858	12239001	.	-	.	ID=exon-XM_036162665.1-10;Parent=rna-XM_036162665.1;Dbxref=GeneID:17978,GenBank:XM_036162665.1,MGI:MGI:1276533;gbkey=mRNA;gene=Ncoa2;product=nuclear receptor coactivator 2%2C transcript variant X8;transcript_id=XM_036162665.1;extra_copy_number=0
CM058241.1	Liftoff	exon	12239593	12239694	.	-	.	ID=exon-XM_036162665.1-9;Parent=rna-XM_036162665.1;Dbxref=GeneID:17978,GenBank:XM_036162665.1,MGI:MGI:1276533;gbkey=mRNA;gene=Ncoa2;product=nuclear receptor coactivator 2%2C transcript variant X8;transcript_id=XM_036162665.1;extra_copy_number=0
CM058241.1	Liftoff	exon	12242552	12242740	.	-	.	ID=exon-XM_036162665.1-8;Parent=rna-XM_036162665.1;Dbxref=GeneID:17978,GenBank:XM_036162665.1,MGI:MGI:1276533;gbkey=mRNA;gene=Ncoa2;product=nuclear receptor coactivator 2%2C transcript variant X8;transcript_id=XM_036162665.1;extra_copy_number=0
CM058241.1	Liftoff	exon	12245110	12245287	.	-	.	ID=exon-XM_036162665.1-7;Parent=rna-XM_036162665.1;Dbxref=GeneID:17978,GenBank:XM_036162665.1,MGI:MGI:1276533;gbkey=mRNA;gene=Ncoa2;product=nuclear receptor coactivator 2%2C transcript variant X8;transcript_id=XM_036162665.1;extra_copy_number=0
CM058241.1	Liftoff	exon	12248464	12248567	.	-	.	ID=exon-XM_036162665.1-6;Parent=rna-XM_036162665.1;Dbxref=GeneID:17978,GenBank:XM_036162665.1,MGI:MGI:1276533;gbkey=mRNA;gene=Ncoa2;product=nuclear receptor coactivator 2%2C transcript variant X8;transcript_id=XM_036162665.1;extra_copy_number=0
CM058241.1	Liftoff	exon	12279684	12279856	.	-	.	ID=exon-XM_036162665.1-5;Parent=rna-XM_036162665.1;Dbxref=GeneID:17978,GenBank:XM_036162665.1,MGI:MGI:1276533;gbkey=mRNA;gene=Ncoa2;product=nuclear receptor coactivator 2%2C transcript variant X8;transcript_id=XM_036162665.1;extra_copy_number=0
CM058241.1	Liftoff	exon	12282986	12283090	.	-	.	ID=exon-XM_036162665.1-4;Parent=rna-XM_036162665.1;Dbxref=GeneID:17978,GenBank:XM_036162665.1,MGI:MGI:1276533;gbkey=mRNA;gene=Ncoa2;product=nuclear receptor coactivator 2%2C transcript variant X8;transcript_id=XM_036162665.1;extra_copy_number=0
CM058241.1	Liftoff	exon	12344470	12344526	.	-	.	ID=exon-XM_036162665.1-3;Parent=rna-XM_036162665.1;Dbxref=GeneID:17978,GenBank:XM_036162665.1,MGI:MGI:1276533;gbkey=mRNA;gene=Ncoa2;product=nuclear receptor coactivator 2%2C transcript variant X8;transcript_id=XM_036162665.1;extra_copy_number=0
CM058241.1	Liftoff	exon	12425004	12425166	.	-	.	ID=exon-XM_036162665.1-2;Parent=rna-XM_036162665.1;Dbxref=GeneID:17978,GenBank:XM_036162665.1,MGI:MGI:1276533;gbkey=mRNA;gene=Ncoa2;product=nuclear receptor coactivator 2%2C transcript variant X8;transcript_id=XM_036162665.1;extra_copy_number=0
CM058241.1	Liftoff	exon	12432443	12432529	.	-	.	ID=exon-XM_036162665.1-1;Parent=rna-XM_036162665.1;Dbxref=GeneID:17978,GenBank:XM_036162665.1,MGI:MGI:1276533;gbkey=mRNA;gene=Ncoa2;product=nuclear receptor coactivator 2%2C transcript variant X8;transcript_id=XM_036162665.1;extra_copy_number=0
CM058241.1	Liftoff	CDS	12201148	12201148	.	-	.	ID=cds-XP_036018558.1;Parent=rna-XM_036162665.1;Dbxref=GeneID:17978,GenBank:XP_036018558.1,MGI:MGI:1276533;Name=XP_036018558.1;gbkey=CDS;gene=Ncoa2;product=nuclear receptor coactivator 2 isoform X1;protein_id=XP_036018558.1;extra_copy_number=0
CM058241.1	Liftoff	CDS	12201370	12201530	.	-	.	ID=cds-XP_036018558.1;Parent=rna-XM_036162665.1;Dbxref=GeneID:17978,GenBank:XP_036018558.1,MGI:MGI:1276533;Name=XP_036018558.1;gbkey=CDS;gene=Ncoa2;product=nuclear receptor coactivator 2 isoform X1;protein_id=XP_036018558.1;extra_copy_number=0
CM058241.1	Liftoff	CDS	12205251	12205340	.	-	.	ID=cds-XP_036018558.1;Parent=rna-XM_036162665.1;Dbxref=GeneID:17978,GenBank:XP_036018558.1,MGI:MGI:1276533;Name=XP_036018558.1;gbkey=CDS;gene=Ncoa2;product=nuclear receptor coactivator 2 isoform X1;protein_id=XP_036018558.1;extra_copy_number=0
CM058241.1	Liftoff	CDS	12206693	12206891	.	-	.	ID=cds-XP_036018558.1;Parent=rna-XM_036162665.1;Dbxref=GeneID:17978,GenBank:XP_036018558.1,MGI:MGI:1276533;Name=XP_036018558.1;gbkey=CDS;gene=Ncoa2;product=nuclear receptor coactivator 2 isoform X1;protein_id=XP_036018558.1;extra_copy_number=0
CM058241.1	Liftoff	CDS	12207307	12207484	.	-	.	ID=cds-XP_036018558.1;Parent=rna-XM_036162665.1;Dbxref=GeneID:17978,GenBank:XP_036018558.1,MGI:MGI:1276533;Name=XP_036018558.1;gbkey=CDS;gene=Ncoa2;product=nuclear receptor coactivator 2 isoform X1;protein_id=XP_036018558.1;extra_copy_number=0
CM058241.1	Liftoff	CDS	12209066	12209294	.	-	.	ID=cds-XP_036018558.1;Parent=rna-XM_036162665.1;Dbxref=GeneID:17978,GenBank:XP_036018558.1,MGI:MGI:1276533;Name=XP_036018558.1;gbkey=CDS;gene=Ncoa2;product=nuclear receptor coactivator 2 isoform X1;protein_id=XP_036018558.1;extra_copy_number=0
CM058241.1	Liftoff	CDS	12210755	12210832	.	-	.	ID=cds-XP_036018558.1;Parent=rna-XM_036162665.1;Dbxref=GeneID:17978,GenBank:XP_036018558.1,MGI:MGI:1276533;Name=XP_036018558.1;gbkey=CDS;gene=Ncoa2;product=nuclear receptor coactivator 2 isoform X1;protein_id=XP_036018558.1;extra_copy_number=0
CM058241.1	Liftoff	CDS	12211173	12211451	.	-	.	ID=cds-XP_036018558.1;Parent=rna-XM_036162665.1;Dbxref=GeneID:17978,GenBank:XP_036018558.1,MGI:MGI:1276533;Name=XP_036018558.1;gbkey=CDS;gene=Ncoa2;product=nuclear receptor coactivator 2 isoform X1;protein_id=XP_036018558.1;extra_copy_number=0
CM058241.1	Liftoff	CDS	12214746	12214926	.	-	.	ID=cds-XP_036018558.1;Parent=rna-XM_036162665.1;Dbxref=GeneID:17978,GenBank:XP_036018558.1,MGI:MGI:1276533;Name=XP_036018558.1;gbkey=CDS;gene=Ncoa2;product=nuclear receptor coactivator 2 isoform X1;protein_id=XP_036018558.1;extra_copy_number=0
CM058241.1	Liftoff	CDS	12218536	12218665	.	-	.	ID=cds-XP_036018558.1;Parent=rna-XM_036162665.1;Dbxref=GeneID:17978,GenBank:XP_036018558.1,MGI:MGI:1276533;Name=XP_036018558.1;gbkey=CDS;gene=Ncoa2;product=nuclear receptor coactivator 2 isoform X1;protein_id=XP_036018558.1;extra_copy_number=0
CM058241.1	Liftoff	CDS	12220448	12220663	.	-	.	ID=cds-XP_036018558.1;Parent=rna-XM_036162665.1;Dbxref=GeneID:17978,GenBank:XP_036018558.1,MGI:MGI:1276533;Name=XP_036018558.1;gbkey=CDS;gene=Ncoa2;product=nuclear receptor coactivator 2 isoform X1;protein_id=XP_036018558.1;extra_copy_number=0
CM058241.1	Liftoff	CDS	12223271	12223477	.	-	.	ID=cds-XP_036018558.1;Parent=rna-XM_036162665.1;Dbxref=GeneID:17978,GenBank:XP_036018558.1,MGI:MGI:1276533;Name=XP_036018558.1;gbkey=CDS;gene=Ncoa2;product=nuclear receptor coactivator 2 isoform X1;protein_id=XP_036018558.1;extra_copy_number=0
CM058241.1	Liftoff	CDS	12225271	12225481	.	-	.	ID=cds-XP_036018558.1;Parent=rna-XM_036162665.1;Dbxref=GeneID:17978,GenBank:XP_036018558.1,MGI:MGI:1276533;Name=XP_036018558.1;gbkey=CDS;gene=Ncoa2;product=nuclear receptor coactivator 2 isoform X1;protein_id=XP_036018558.1;extra_copy_number=0
CM058241.1	Liftoff	CDS	12232456	12233725	.	-	.	ID=cds-XP_036018558.1;Parent=rna-XM_036162665.1;Dbxref=GeneID:17978,GenBank:XP_036018558.1,MGI:MGI:1276533;Name=XP_036018558.1;gbkey=CDS;gene=Ncoa2;product=nuclear receptor coactivator 2 isoform X1;protein_id=XP_036018558.1;extra_copy_number=0
CM058241.1	Liftoff	CDS	12235451	12235598	.	-	.	ID=cds-XP_036018558.1;Parent=rna-XM_036162665.1;Dbxref=GeneID:17978,GenBank:XP_036018558.1,MGI:MGI:1276533;Name=XP_036018558.1;gbkey=CDS;gene=Ncoa2;product=nuclear receptor coactivator 2 isoform X1;protein_id=XP_036018558.1;extra_copy_number=0
CM058241.1	Liftoff	CDS	12238858	12239001	.	-	.	ID=cds-XP_036018558.1;Parent=rna-XM_036162665.1;Dbxref=GeneID:17978,GenBank:XP_036018558.1,MGI:MGI:1276533;Name=XP_036018558.1;gbkey=CDS;gene=Ncoa2;product=nuclear receptor coactivator 2 isoform X1;protein_id=XP_036018558.1;extra_copy_number=0
CM058241.1	Liftoff	CDS	12239593	12239694	.	-	.	ID=cds-XP_036018558.1;Parent=rna-XM_036162665.1;Dbxref=GeneID:17978,GenBank:XP_036018558.1,MGI:MGI:1276533;Name=XP_036018558.1;gbkey=CDS;gene=Ncoa2;product=nuclear receptor coactivator 2 isoform X1;protein_id=XP_036018558.1;extra_copy_number=0
CM058241.1	Liftoff	CDS	12242552	12242740	.	-	.	ID=cds-XP_036018558.1;Parent=rna-XM_036162665.1;Dbxref=GeneID:17978,GenBank:XP_036018558.1,MGI:MGI:1276533;Name=XP_036018558.1;gbkey=CDS;gene=Ncoa2;product=nuclear receptor coactivator 2 isoform X1;protein_id=XP_036018558.1;extra_copy_number=0
CM058241.1	Liftoff	CDS	12245110	12245287	.	-	.	ID=cds-XP_036018558.1;Parent=rna-XM_036162665.1;Dbxref=GeneID:17978,GenBank:XP_036018558.1,MGI:MGI:1276533;Name=XP_036018558.1;gbkey=CDS;gene=Ncoa2;product=nuclear receptor coactivator 2 isoform X1;protein_id=XP_036018558.1;extra_copy_number=0
CM058241.1	Liftoff	CDS	12248464	12248567	.	-	.	ID=cds-XP_036018558.1;Parent=rna-XM_036162665.1;Dbxref=GeneID:17978,GenBank:XP_036018558.1,MGI:MGI:1276533;Name=XP_036018558.1;gbkey=CDS;gene=Ncoa2;product=nuclear receptor coactivator 2 isoform X1;protein_id=XP_036018558.1;extra_copy_number=0
CM058241.1	Liftoff	CDS	12279684	12279856	.	-	.	ID=cds-XP_036018558.1;Parent=rna-XM_036162665.1;Dbxref=GeneID:17978,GenBank:XP_036018558.1,MGI:MGI:1276533;Name=XP_036018558.1;gbkey=CDS;gene=Ncoa2;product=nuclear receptor coactivator 2 isoform X1;protein_id=XP_036018558.1;extra_copy_number=0
CM058241.1	Liftoff	CDS	12282986	12283071	.	-	.	ID=cds-XP_036018558.1;Parent=rna-XM_036162665.1;Dbxref=GeneID:17978,GenBank:XP_036018558.1,MGI:MGI:1276533;Name=XP_036018558.1;gbkey=CDS;gene=Ncoa2;product=nuclear receptor coactivator 2 isoform X1;protein_id=XP_036018558.1;extra_copy_number=0
CM058241.1	Liftoff	mRNA	12200794	12431288	.	-	.	ID=rna-XM_036162671.1;Parent=gene-Ncoa2;Dbxref=GeneID:17978,GenBank:XM_036162671.1,MGI:MGI:1276533;Name=XM_036162671.1;gbkey=mRNA;gene=Ncoa2;model_evidence=Supporting evidence includes similarity to: 25 ESTs%2C 111 long SRA reads%2C and 100%25 coverage of the annotated genomic feature by RNAseq alignments%2C including 6 samples with support for all annotated introns;product=nuclear receptor coactivator 2%2C transcript variant X12;transcript_id=XM_036162671.1;matches_ref_protein=True;valid_ORF=True;extra_copy_number=0
CM058241.1	Liftoff	exon	12200794	12201148	.	-	.	ID=exon-XM_036162671.1-26;Parent=rna-XM_036162671.1;Dbxref=GeneID:17978,GenBank:XM_036162671.1,MGI:MGI:1276533;gbkey=mRNA;gene=Ncoa2;product=nuclear receptor coactivator 2%2C transcript variant X12;transcript_id=XM_036162671.1;extra_copy_number=0
CM058241.1	Liftoff	exon	12201370	12201530	.	-	.	ID=exon-XM_036162671.1-25;Parent=rna-XM_036162671.1;Dbxref=GeneID:17978,GenBank:XM_036162671.1,MGI:MGI:1276533;gbkey=mRNA;gene=Ncoa2;product=nuclear receptor coactivator 2%2C transcript variant X12;transcript_id=XM_036162671.1;extra_copy_number=0
CM058241.1	Liftoff	exon	12205251	12205340	.	-	.	ID=exon-XM_036162671.1-24;Parent=rna-XM_036162671.1;Dbxref=GeneID:17978,GenBank:XM_036162671.1,MGI:MGI:1276533;gbkey=mRNA;gene=Ncoa2;product=nuclear receptor coactivator 2%2C transcript variant X12;transcript_id=XM_036162671.1;extra_copy_number=0
CM058241.1	Liftoff	exon	12206693	12206891	.	-	.	ID=exon-XM_036162671.1-23;Parent=rna-XM_036162671.1;Dbxref=GeneID:17978,GenBank:XM_036162671.1,MGI:MGI:1276533;gbkey=mRNA;gene=Ncoa2;product=nuclear receptor coactivator 2%2C transcript variant X12;transcript_id=XM_036162671.1;extra_copy_number=0
CM058241.1	Liftoff	exon	12207307	12207484	.	-	.	ID=exon-XM_036162671.1-22;Parent=rna-XM_036162671.1;Dbxref=GeneID:17978,GenBank:XM_036162671.1,MGI:MGI:1276533;gbkey=mRNA;gene=Ncoa2;product=nuclear receptor coactivator 2%2C transcript variant X12;transcript_id=XM_036162671.1;extra_copy_number=0
CM058241.1	Liftoff	exon	12209066	12209294	.	-	.	ID=exon-XM_036162671.1-21;Parent=rna-XM_036162671.1;Dbxref=GeneID:17978,GenBank:XM_036162671.1,MGI:MGI:1276533;gbkey=mRNA;gene=Ncoa2;product=nuclear receptor coactivator 2%2C transcript variant X12;transcript_id=XM_036162671.1;extra_copy_number=0
CM058241.1	Liftoff	exon	12210755	12210832	.	-	.	ID=exon-XM_036162671.1-20;Parent=rna-XM_036162671.1;Dbxref=GeneID:17978,GenBank:XM_036162671.1,MGI:MGI:1276533;gbkey=mRNA;gene=Ncoa2;product=nuclear receptor coactivator 2%2C transcript variant X12;transcript_id=XM_036162671.1;extra_copy_number=0
CM058241.1	Liftoff	exon	12211173	12211451	.	-	.	ID=exon-XM_036162671.1-19;Parent=rna-XM_036162671.1;Dbxref=GeneID:17978,GenBank:XM_036162671.1,MGI:MGI:1276533;gbkey=mRNA;gene=Ncoa2;product=nuclear receptor coactivator 2%2C transcript variant X12;transcript_id=XM_036162671.1;extra_copy_number=0
CM058241.1	Liftoff	exon	12214746	12214926	.	-	.	ID=exon-XM_036162671.1-18;Parent=rna-XM_036162671.1;Dbxref=GeneID:17978,GenBank:XM_036162671.1,MGI:MGI:1276533;gbkey=mRNA;gene=Ncoa2;product=nuclear receptor coactivator 2%2C transcript variant X12;transcript_id=XM_036162671.1;extra_copy_number=0
CM058241.1	Liftoff	exon	12218536	12218665	.	-	.	ID=exon-XM_036162671.1-17;Parent=rna-XM_036162671.1;Dbxref=GeneID:17978,GenBank:XM_036162671.1,MGI:MGI:1276533;gbkey=mRNA;gene=Ncoa2;product=nuclear receptor coactivator 2%2C transcript variant X12;transcript_id=XM_036162671.1;extra_copy_number=0
CM058241.1	Liftoff	exon	12220448	12220663	.	-	.	ID=exon-XM_036162671.1-16;Parent=rna-XM_036162671.1;Dbxref=GeneID:17978,GenBank:XM_036162671.1,MGI:MGI:1276533;gbkey=mRNA;gene=Ncoa2;product=nuclear receptor coactivator 2%2C transcript variant X12;transcript_id=XM_036162671.1;extra_copy_number=0
CM058241.1	Liftoff	exon	12223271	12223477	.	-	.	ID=exon-XM_036162671.1-15;Parent=rna-XM_036162671.1;Dbxref=GeneID:17978,GenBank:XM_036162671.1,MGI:MGI:1276533;gbkey=mRNA;gene=Ncoa2;product=nuclear receptor coactivator 2%2C transcript variant X12;transcript_id=XM_036162671.1;extra_copy_number=0
CM058241.1	Liftoff	exon	12225271	12225481	.	-	.	ID=exon-XM_036162671.1-14;Parent=rna-XM_036162671.1;Dbxref=GeneID:17978,GenBank:XM_036162671.1,MGI:MGI:1276533;gbkey=mRNA;gene=Ncoa2;product=nuclear receptor coactivator 2%2C transcript variant X12;transcript_id=XM_036162671.1;extra_copy_number=0
CM058241.1	Liftoff	exon	12232456	12233725	.	-	.	ID=exon-XM_036162671.1-13;Parent=rna-XM_036162671.1;Dbxref=GeneID:17978,GenBank:XM_036162671.1,MGI:MGI:1276533;gbkey=mRNA;gene=Ncoa2;product=nuclear receptor coactivator 2%2C transcript variant X12;transcript_id=XM_036162671.1;extra_copy_number=0
CM058241.1	Liftoff	exon	12235451	12235598	.	-	.	ID=exon-XM_036162671.1-12;Parent=rna-XM_036162671.1;Dbxref=GeneID:17978,GenBank:XM_036162671.1,MGI:MGI:1276533;gbkey=mRNA;gene=Ncoa2;product=nuclear receptor coactivator 2%2C transcript variant X12;transcript_id=XM_036162671.1;extra_copy_number=0
CM058241.1	Liftoff	exon	12238858	12239001	.	-	.	ID=exon-XM_036162671.1-11;Parent=rna-XM_036162671.1;Dbxref=GeneID:17978,GenBank:XM_036162671.1,MGI:MGI:1276533;gbkey=mRNA;gene=Ncoa2;product=nuclear receptor coactivator 2%2C transcript variant X12;transcript_id=XM_036162671.1;extra_copy_number=0
CM058241.1	Liftoff	exon	12239593	12239694	.	-	.	ID=exon-XM_036162671.1-10;Parent=rna-XM_036162671.1;Dbxref=GeneID:17978,GenBank:XM_036162671.1,MGI:MGI:1276533;gbkey=mRNA;gene=Ncoa2;product=nuclear receptor coactivator 2%2C transcript variant X12;transcript_id=XM_036162671.1;extra_copy_number=0
CM058241.1	Liftoff	exon	12242552	12242740	.	-	.	ID=exon-XM_036162671.1-9;Parent=rna-XM_036162671.1;Dbxref=GeneID:17978,GenBank:XM_036162671.1,MGI:MGI:1276533;gbkey=mRNA;gene=Ncoa2;product=nuclear receptor coactivator 2%2C transcript variant X12;transcript_id=XM_036162671.1;extra_copy_number=0
CM058241.1	Liftoff	exon	12245110	12245287	.	-	.	ID=exon-XM_036162671.1-8;Parent=rna-XM_036162671.1;Dbxref=GeneID:17978,GenBank:XM_036162671.1,MGI:MGI:1276533;gbkey=mRNA;gene=Ncoa2;product=nuclear receptor coactivator 2%2C transcript variant X12;transcript_id=XM_036162671.1;extra_copy_number=0
CM058241.1	Liftoff	exon	12248464	12248567	.	-	.	ID=exon-XM_036162671.1-7;Parent=rna-XM_036162671.1;Dbxref=GeneID:17978,GenBank:XM_036162671.1,MGI:MGI:1276533;gbkey=mRNA;gene=Ncoa2;product=nuclear receptor coactivator 2%2C transcript variant X12;transcript_id=XM_036162671.1;extra_copy_number=0
CM058241.1	Liftoff	exon	12279684	12279856	.	-	.	ID=exon-XM_036162671.1-6;Parent=rna-XM_036162671.1;Dbxref=GeneID:17978,GenBank:XM_036162671.1,MGI:MGI:1276533;gbkey=mRNA;gene=Ncoa2;product=nuclear receptor coactivator 2%2C transcript variant X12;transcript_id=XM_036162671.1;extra_copy_number=0
CM058241.1	Liftoff	exon	12282986	12283090	.	-	.	ID=exon-XM_036162671.1-5;Parent=rna-XM_036162671.1;Dbxref=GeneID:17978,GenBank:XM_036162671.1,MGI:MGI:1276533;gbkey=mRNA;gene=Ncoa2;product=nuclear receptor coactivator 2%2C transcript variant X12;transcript_id=XM_036162671.1;extra_copy_number=0
CM058241.1	Liftoff	exon	12315264	12315440	.	-	.	ID=exon-XM_036162671.1-4;Parent=rna-XM_036162671.1;Dbxref=GeneID:17978,GenBank:XM_036162671.1,MGI:MGI:1276533;gbkey=mRNA;gene=Ncoa2;product=nuclear receptor coactivator 2%2C transcript variant X12;transcript_id=XM_036162671.1;extra_copy_number=0
CM058241.1	Liftoff	exon	12344470	12344526	.	-	.	ID=exon-XM_036162671.1-3;Parent=rna-XM_036162671.1;Dbxref=GeneID:17978,GenBank:XM_036162671.1,MGI:MGI:1276533;gbkey=mRNA;gene=Ncoa2;product=nuclear receptor coactivator 2%2C transcript variant X12;transcript_id=XM_036162671.1;extra_copy_number=0
CM058241.1	Liftoff	exon	12358164	12358223	.	-	.	ID=exon-XM_036162671.1-2;Parent=rna-XM_036162671.1;Dbxref=GeneID:17978,GenBank:XM_036162671.1,MGI:MGI:1276533;gbkey=mRNA;gene=Ncoa2;product=nuclear receptor coactivator 2%2C transcript variant X12;transcript_id=XM_036162671.1;extra_copy_number=0
CM058241.1	Liftoff	exon	12430688	12431288	.	-	.	ID=exon-XM_036162671.1-1;Parent=rna-XM_036162671.1;Dbxref=GeneID:17978,GenBank:XM_036162671.1,MGI:MGI:1276533;gbkey=mRNA;gene=Ncoa2;product=nuclear receptor coactivator 2%2C transcript variant X12;transcript_id=XM_036162671.1;extra_copy_number=0
CM058241.1	Liftoff	CDS	12201148	12201148	.	-	.	ID=cds-XP_036018564.1;Parent=rna-XM_036162671.1;Dbxref=GeneID:17978,GenBank:XP_036018564.1,MGI:MGI:1276533;Name=XP_036018564.1;gbkey=CDS;gene=Ncoa2;product=nuclear receptor coactivator 2 isoform X1;protein_id=XP_036018564.1;extra_copy_number=0
CM058241.1	Liftoff	CDS	12201370	12201530	.	-	.	ID=cds-XP_036018564.1;Parent=rna-XM_036162671.1;Dbxref=GeneID:17978,GenBank:XP_036018564.1,MGI:MGI:1276533;Name=XP_036018564.1;gbkey=CDS;gene=Ncoa2;product=nuclear receptor coactivator 2 isoform X1;protein_id=XP_036018564.1;extra_copy_number=0
CM058241.1	Liftoff	CDS	12205251	12205340	.	-	.	ID=cds-XP_036018564.1;Parent=rna-XM_036162671.1;Dbxref=GeneID:17978,GenBank:XP_036018564.1,MGI:MGI:1276533;Name=XP_036018564.1;gbkey=CDS;gene=Ncoa2;product=nuclear receptor coactivator 2 isoform X1;protein_id=XP_036018564.1;extra_copy_number=0
CM058241.1	Liftoff	CDS	12206693	12206891	.	-	.	ID=cds-XP_036018564.1;Parent=rna-XM_036162671.1;Dbxref=GeneID:17978,GenBank:XP_036018564.1,MGI:MGI:1276533;Name=XP_036018564.1;gbkey=CDS;gene=Ncoa2;product=nuclear receptor coactivator 2 isoform X1;protein_id=XP_036018564.1;extra_copy_number=0
CM058241.1	Liftoff	CDS	12207307	12207484	.	-	.	ID=cds-XP_036018564.1;Parent=rna-XM_036162671.1;Dbxref=GeneID:17978,GenBank:XP_036018564.1,MGI:MGI:1276533;Name=XP_036018564.1;gbkey=CDS;gene=Ncoa2;product=nuclear receptor coactivator 2 isoform X1;protein_id=XP_036018564.1;extra_copy_number=0
CM058241.1	Liftoff	CDS	12209066	12209294	.	-	.	ID=cds-XP_036018564.1;Parent=rna-XM_036162671.1;Dbxref=GeneID:17978,GenBank:XP_036018564.1,MGI:MGI:1276533;Name=XP_036018564.1;gbkey=CDS;gene=Ncoa2;product=nuclear receptor coactivator 2 isoform X1;protein_id=XP_036018564.1;extra_copy_number=0
CM058241.1	Liftoff	CDS	12210755	12210832	.	-	.	ID=cds-XP_036018564.1;Parent=rna-XM_036162671.1;Dbxref=GeneID:17978,GenBank:XP_036018564.1,MGI:MGI:1276533;Name=XP_036018564.1;gbkey=CDS;gene=Ncoa2;product=nuclear receptor coactivator 2 isoform X1;protein_id=XP_036018564.1;extra_copy_number=0
CM058241.1	Liftoff	CDS	12211173	12211451	.	-	.	ID=cds-XP_036018564.1;Parent=rna-XM_036162671.1;Dbxref=GeneID:17978,GenBank:XP_036018564.1,MGI:MGI:1276533;Name=XP_036018564.1;gbkey=CDS;gene=Ncoa2;product=nuclear receptor coactivator 2 isoform X1;protein_id=XP_036018564.1;extra_copy_number=0
CM058241.1	Liftoff	CDS	12214746	12214926	.	-	.	ID=cds-XP_036018564.1;Parent=rna-XM_036162671.1;Dbxref=GeneID:17978,GenBank:XP_036018564.1,MGI:MGI:1276533;Name=XP_036018564.1;gbkey=CDS;gene=Ncoa2;product=nuclear receptor coactivator 2 isoform X1;protein_id=XP_036018564.1;extra_copy_number=0
CM058241.1	Liftoff	CDS	12218536	12218665	.	-	.	ID=cds-XP_036018564.1;Parent=rna-XM_036162671.1;Dbxref=GeneID:17978,GenBank:XP_036018564.1,MGI:MGI:1276533;Name=XP_036018564.1;gbkey=CDS;gene=Ncoa2;product=nuclear receptor coactivator 2 isoform X1;protein_id=XP_036018564.1;extra_copy_number=0
CM058241.1	Liftoff	CDS	12220448	12220663	.	-	.	ID=cds-XP_036018564.1;Parent=rna-XM_036162671.1;Dbxref=GeneID:17978,GenBank:XP_036018564.1,MGI:MGI:1276533;Name=XP_036018564.1;gbkey=CDS;gene=Ncoa2;product=nuclear receptor coactivator 2 isoform X1;protein_id=XP_036018564.1;extra_copy_number=0
CM058241.1	Liftoff	CDS	12223271	12223477	.	-	.	ID=cds-XP_036018564.1;Parent=rna-XM_036162671.1;Dbxref=GeneID:17978,GenBank:XP_036018564.1,MGI:MGI:1276533;Name=XP_036018564.1;gbkey=CDS;gene=Ncoa2;product=nuclear receptor coactivator 2 isoform X1;protein_id=XP_036018564.1;extra_copy_number=0
CM058241.1	Liftoff	CDS	12225271	12225481	.	-	.	ID=cds-XP_036018564.1;Parent=rna-XM_036162671.1;Dbxref=GeneID:17978,GenBank:XP_036018564.1,MGI:MGI:1276533;Name=XP_036018564.1;gbkey=CDS;gene=Ncoa2;product=nuclear receptor coactivator 2 isoform X1;protein_id=XP_036018564.1;extra_copy_number=0
CM058241.1	Liftoff	CDS	12232456	12233725	.	-	.	ID=cds-XP_036018564.1;Parent=rna-XM_036162671.1;Dbxref=GeneID:17978,GenBank:XP_036018564.1,MGI:MGI:1276533;Name=XP_036018564.1;gbkey=CDS;gene=Ncoa2;product=nuclear receptor coactivator 2 isoform X1;protein_id=XP_036018564.1;extra_copy_number=0
CM058241.1	Liftoff	CDS	12235451	12235598	.	-	.	ID=cds-XP_036018564.1;Parent=rna-XM_036162671.1;Dbxref=GeneID:17978,GenBank:XP_036018564.1,MGI:MGI:1276533;Name=XP_036018564.1;gbkey=CDS;gene=Ncoa2;product=nuclear receptor coactivator 2 isoform X1;protein_id=XP_036018564.1;extra_copy_number=0
CM058241.1	Liftoff	CDS	12238858	12239001	.	-	.	ID=cds-XP_036018564.1;Parent=rna-XM_036162671.1;Dbxref=GeneID:17978,GenBank:XP_036018564.1,MGI:MGI:1276533;Name=XP_036018564.1;gbkey=CDS;gene=Ncoa2;product=nuclear receptor coactivator 2 isoform X1;protein_id=XP_036018564.1;extra_copy_number=0
CM058241.1	Liftoff	CDS	12239593	12239694	.	-	.	ID=cds-XP_036018564.1;Parent=rna-XM_036162671.1;Dbxref=GeneID:17978,GenBank:XP_036018564.1,MGI:MGI:1276533;Name=XP_036018564.1;gbkey=CDS;gene=Ncoa2;product=nuclear receptor coactivator 2 isoform X1;protein_id=XP_036018564.1;extra_copy_number=0
CM058241.1	Liftoff	CDS	12242552	12242740	.	-	.	ID=cds-XP_036018564.1;Parent=rna-XM_036162671.1;Dbxref=GeneID:17978,GenBank:XP_036018564.1,MGI:MGI:1276533;Name=XP_036018564.1;gbkey=CDS;gene=Ncoa2;product=nuclear receptor coactivator 2 isoform X1;protein_id=XP_036018564.1;extra_copy_number=0
CM058241.1	Liftoff	CDS	12245110	12245287	.	-	.	ID=cds-XP_036018564.1;Parent=rna-XM_036162671.1;Dbxref=GeneID:17978,GenBank:XP_036018564.1,MGI:MGI:1276533;Name=XP_036018564.1;gbkey=CDS;gene=Ncoa2;product=nuclear receptor coactivator 2 isoform X1;protein_id=XP_036018564.1;extra_copy_number=0
CM058241.1	Liftoff	CDS	12248464	12248567	.	-	.	ID=cds-XP_036018564.1;Parent=rna-XM_036162671.1;Dbxref=GeneID:17978,GenBank:XP_036018564.1,MGI:MGI:1276533;Name=XP_036018564.1;gbkey=CDS;gene=Ncoa2;product=nuclear receptor coactivator 2 isoform X1;protein_id=XP_036018564.1;extra_copy_number=0
CM058241.1	Liftoff	CDS	12279684	12279856	.	-	.	ID=cds-XP_036018564.1;Parent=rna-XM_036162671.1;Dbxref=GeneID:17978,GenBank:XP_036018564.1,MGI:MGI:1276533;Name=XP_036018564.1;gbkey=CDS;gene=Ncoa2;product=nuclear receptor coactivator 2 isoform X1;protein_id=XP_036018564.1;extra_copy_number=0
CM058241.1	Liftoff	CDS	12282986	12283071	.	-	.	ID=cds-XP_036018564.1;Parent=rna-XM_036162671.1;Dbxref=GeneID:17978,GenBank:XP_036018564.1,MGI:MGI:1276533;Name=XP_036018564.1;gbkey=CDS;gene=Ncoa2;product=nuclear receptor coactivator 2 isoform X1;protein_id=XP_036018564.1;extra_copy_number=0
CM058241.1	Liftoff	mRNA	12200794	12369347	.	-	.	ID=rna-XM_036162677.1;Parent=gene-Ncoa2;Dbxref=GeneID:17978,GenBank:XM_036162677.1,MGI:MGI:1276533;Name=XM_036162677.1;gbkey=mRNA;gene=Ncoa2;model_evidence=Supporting evidence includes similarity to: 26 ESTs%2C 109 long SRA reads%2C and 100%25 coverage of the annotated genomic feature by RNAseq alignments%2C including 5 samples with support for all annotated introns;product=nuclear receptor coactivator 2%2C transcript variant X15;transcript_id=XM_036162677.1;matches_ref_protein=True;valid_ORF=True;extra_copy_number=0
CM058241.1	Liftoff	exon	12200794	12201148	.	-	.	ID=exon-XM_036162677.1-24;Parent=rna-XM_036162677.1;Dbxref=GeneID:17978,GenBank:XM_036162677.1,MGI:MGI:1276533;gbkey=mRNA;gene=Ncoa2;product=nuclear receptor coactivator 2%2C transcript variant X15;transcript_id=XM_036162677.1;extra_copy_number=0
CM058241.1	Liftoff	exon	12201370	12201530	.	-	.	ID=exon-XM_036162677.1-23;Parent=rna-XM_036162677.1;Dbxref=GeneID:17978,GenBank:XM_036162677.1,MGI:MGI:1276533;gbkey=mRNA;gene=Ncoa2;product=nuclear receptor coactivator 2%2C transcript variant X15;transcript_id=XM_036162677.1;extra_copy_number=0
CM058241.1	Liftoff	exon	12205251	12205340	.	-	.	ID=exon-XM_036162677.1-22;Parent=rna-XM_036162677.1;Dbxref=GeneID:17978,GenBank:XM_036162677.1,MGI:MGI:1276533;gbkey=mRNA;gene=Ncoa2;product=nuclear receptor coactivator 2%2C transcript variant X15;transcript_id=XM_036162677.1;extra_copy_number=0
CM058241.1	Liftoff	exon	12206693	12206891	.	-	.	ID=exon-XM_036162677.1-21;Parent=rna-XM_036162677.1;Dbxref=GeneID:17978,GenBank:XM_036162677.1,MGI:MGI:1276533;gbkey=mRNA;gene=Ncoa2;product=nuclear receptor coactivator 2%2C transcript variant X15;transcript_id=XM_036162677.1;extra_copy_number=0
CM058241.1	Liftoff	exon	12207307	12207484	.	-	.	ID=exon-XM_036162677.1-20;Parent=rna-XM_036162677.1;Dbxref=GeneID:17978,GenBank:XM_036162677.1,MGI:MGI:1276533;gbkey=mRNA;gene=Ncoa2;product=nuclear receptor coactivator 2%2C transcript variant X15;transcript_id=XM_036162677.1;extra_copy_number=0
CM058241.1	Liftoff	exon	12209066	12209294	.	-	.	ID=exon-XM_036162677.1-19;Parent=rna-XM_036162677.1;Dbxref=GeneID:17978,GenBank:XM_036162677.1,MGI:MGI:1276533;gbkey=mRNA;gene=Ncoa2;product=nuclear receptor coactivator 2%2C transcript variant X15;transcript_id=XM_036162677.1;extra_copy_number=0
CM058241.1	Liftoff	exon	12210755	12210832	.	-	.	ID=exon-XM_036162677.1-18;Parent=rna-XM_036162677.1;Dbxref=GeneID:17978,GenBank:XM_036162677.1,MGI:MGI:1276533;gbkey=mRNA;gene=Ncoa2;product=nuclear receptor coactivator 2%2C transcript variant X15;transcript_id=XM_036162677.1;extra_copy_number=0
CM058241.1	Liftoff	exon	12211173	12211451	.	-	.	ID=exon-XM_036162677.1-17;Parent=rna-XM_036162677.1;Dbxref=GeneID:17978,GenBank:XM_036162677.1,MGI:MGI:1276533;gbkey=mRNA;gene=Ncoa2;product=nuclear receptor coactivator 2%2C transcript variant X15;transcript_id=XM_036162677.1;extra_copy_number=0
CM058241.1	Liftoff	exon	12214746	12214926	.	-	.	ID=exon-XM_036162677.1-16;Parent=rna-XM_036162677.1;Dbxref=GeneID:17978,GenBank:XM_036162677.1,MGI:MGI:1276533;gbkey=mRNA;gene=Ncoa2;product=nuclear receptor coactivator 2%2C transcript variant X15;transcript_id=XM_036162677.1;extra_copy_number=0
CM058241.1	Liftoff	exon	12218536	12218665	.	-	.	ID=exon-XM_036162677.1-15;Parent=rna-XM_036162677.1;Dbxref=GeneID:17978,GenBank:XM_036162677.1,MGI:MGI:1276533;gbkey=mRNA;gene=Ncoa2;product=nuclear receptor coactivator 2%2C transcript variant X15;transcript_id=XM_036162677.1;extra_copy_number=0
CM058241.1	Liftoff	exon	12220448	12220663	.	-	.	ID=exon-XM_036162677.1-14;Parent=rna-XM_036162677.1;Dbxref=GeneID:17978,GenBank:XM_036162677.1,MGI:MGI:1276533;gbkey=mRNA;gene=Ncoa2;product=nuclear receptor coactivator 2%2C transcript variant X15;transcript_id=XM_036162677.1;extra_copy_number=0
CM058241.1	Liftoff	exon	12223271	12223477	.	-	.	ID=exon-XM_036162677.1-13;Parent=rna-XM_036162677.1;Dbxref=GeneID:17978,GenBank:XM_036162677.1,MGI:MGI:1276533;gbkey=mRNA;gene=Ncoa2;product=nuclear receptor coactivator 2%2C transcript variant X15;transcript_id=XM_036162677.1;extra_copy_number=0
CM058241.1	Liftoff	exon	12225271	12225481	.	-	.	ID=exon-XM_036162677.1-12;Parent=rna-XM_036162677.1;Dbxref=GeneID:17978,GenBank:XM_036162677.1,MGI:MGI:1276533;gbkey=mRNA;gene=Ncoa2;product=nuclear receptor coactivator 2%2C transcript variant X15;transcript_id=XM_036162677.1;extra_copy_number=0
CM058241.1	Liftoff	exon	12232456	12233725	.	-	.	ID=exon-XM_036162677.1-11;Parent=rna-XM_036162677.1;Dbxref=GeneID:17978,GenBank:XM_036162677.1,MGI:MGI:1276533;gbkey=mRNA;gene=Ncoa2;product=nuclear receptor coactivator 2%2C transcript variant X15;transcript_id=XM_036162677.1;extra_copy_number=0
CM058241.1	Liftoff	exon	12235451	12235598	.	-	.	ID=exon-XM_036162677.1-10;Parent=rna-XM_036162677.1;Dbxref=GeneID:17978,GenBank:XM_036162677.1,MGI:MGI:1276533;gbkey=mRNA;gene=Ncoa2;product=nuclear receptor coactivator 2%2C transcript variant X15;transcript_id=XM_036162677.1;extra_copy_number=0
CM058241.1	Liftoff	exon	12238858	12239001	.	-	.	ID=exon-XM_036162677.1-9;Parent=rna-XM_036162677.1;Dbxref=GeneID:17978,GenBank:XM_036162677.1,MGI:MGI:1276533;gbkey=mRNA;gene=Ncoa2;product=nuclear receptor coactivator 2%2C transcript variant X15;transcript_id=XM_036162677.1;extra_copy_number=0
CM058241.1	Liftoff	exon	12239593	12239694	.	-	.	ID=exon-XM_036162677.1-8;Parent=rna-XM_036162677.1;Dbxref=GeneID:17978,GenBank:XM_036162677.1,MGI:MGI:1276533;gbkey=mRNA;gene=Ncoa2;product=nuclear receptor coactivator 2%2C transcript variant X15;transcript_id=XM_036162677.1;extra_copy_number=0
CM058241.1	Liftoff	exon	12242552	12242740	.	-	.	ID=exon-XM_036162677.1-7;Parent=rna-XM_036162677.1;Dbxref=GeneID:17978,GenBank:XM_036162677.1,MGI:MGI:1276533;gbkey=mRNA;gene=Ncoa2;product=nuclear receptor coactivator 2%2C transcript variant X15;transcript_id=XM_036162677.1;extra_copy_number=0
CM058241.1	Liftoff	exon	12245110	12245287	.	-	.	ID=exon-XM_036162677.1-6;Parent=rna-XM_036162677.1;Dbxref=GeneID:17978,GenBank:XM_036162677.1,MGI:MGI:1276533;gbkey=mRNA;gene=Ncoa2;product=nuclear receptor coactivator 2%2C transcript variant X15;transcript_id=XM_036162677.1;extra_copy_number=0
CM058241.1	Liftoff	exon	12248464	12248567	.	-	.	ID=exon-XM_036162677.1-5;Parent=rna-XM_036162677.1;Dbxref=GeneID:17978,GenBank:XM_036162677.1,MGI:MGI:1276533;gbkey=mRNA;gene=Ncoa2;product=nuclear receptor coactivator 2%2C transcript variant X15;transcript_id=XM_036162677.1;extra_copy_number=0
CM058241.1	Liftoff	exon	12279684	12279856	.	-	.	ID=exon-XM_036162677.1-4;Parent=rna-XM_036162677.1;Dbxref=GeneID:17978,GenBank:XM_036162677.1,MGI:MGI:1276533;gbkey=mRNA;gene=Ncoa2;product=nuclear receptor coactivator 2%2C transcript variant X15;transcript_id=XM_036162677.1;extra_copy_number=0
CM058241.1	Liftoff	exon	12282986	12283090	.	-	.	ID=exon-XM_036162677.1-3;Parent=rna-XM_036162677.1;Dbxref=GeneID:17978,GenBank:XM_036162677.1,MGI:MGI:1276533;gbkey=mRNA;gene=Ncoa2;product=nuclear receptor coactivator 2%2C transcript variant X15;transcript_id=XM_036162677.1;extra_copy_number=0
CM058241.1	Liftoff	exon	12358164	12358223	.	-	.	ID=exon-XM_036162677.1-2;Parent=rna-XM_036162677.1;Dbxref=GeneID:17978,GenBank:XM_036162677.1,MGI:MGI:1276533;gbkey=mRNA;gene=Ncoa2;product=nuclear receptor coactivator 2%2C transcript variant X15;transcript_id=XM_036162677.1;extra_copy_number=0
CM058241.1	Liftoff	exon	12369248	12369347	.	-	.	ID=exon-XM_036162677.1-1;Parent=rna-XM_036162677.1;Dbxref=GeneID:17978,GenBank:XM_036162677.1,MGI:MGI:1276533;gbkey=mRNA;gene=Ncoa2;product=nuclear receptor coactivator 2%2C transcript variant X15;transcript_id=XM_036162677.1;extra_copy_number=0
CM058241.1	Liftoff	CDS	12201148	12201148	.	-	.	ID=cds-XP_036018570.1;Parent=rna-XM_036162677.1;Dbxref=GeneID:17978,GenBank:XP_036018570.1,MGI:MGI:1276533;Name=XP_036018570.1;gbkey=CDS;gene=Ncoa2;product=nuclear receptor coactivator 2 isoform X1;protein_id=XP_036018570.1;extra_copy_number=0
CM058241.1	Liftoff	CDS	12201370	12201530	.	-	.	ID=cds-XP_036018570.1;Parent=rna-XM_036162677.1;Dbxref=GeneID:17978,GenBank:XP_036018570.1,MGI:MGI:1276533;Name=XP_036018570.1;gbkey=CDS;gene=Ncoa2;product=nuclear receptor coactivator 2 isoform X1;protein_id=XP_036018570.1;extra_copy_number=0
CM058241.1	Liftoff	CDS	12205251	12205340	.	-	.	ID=cds-XP_036018570.1;Parent=rna-XM_036162677.1;Dbxref=GeneID:17978,GenBank:XP_036018570.1,MGI:MGI:1276533;Name=XP_036018570.1;gbkey=CDS;gene=Ncoa2;product=nuclear receptor coactivator 2 isoform X1;protein_id=XP_036018570.1;extra_copy_number=0
CM058241.1	Liftoff	CDS	12206693	12206891	.	-	.	ID=cds-XP_036018570.1;Parent=rna-XM_036162677.1;Dbxref=GeneID:17978,GenBank:XP_036018570.1,MGI:MGI:1276533;Name=XP_036018570.1;gbkey=CDS;gene=Ncoa2;product=nuclear receptor coactivator 2 isoform X1;protein_id=XP_036018570.1;extra_copy_number=0
CM058241.1	Liftoff	CDS	12207307	12207484	.	-	.	ID=cds-XP_036018570.1;Parent=rna-XM_036162677.1;Dbxref=GeneID:17978,GenBank:XP_036018570.1,MGI:MGI:1276533;Name=XP_036018570.1;gbkey=CDS;gene=Ncoa2;product=nuclear receptor coactivator 2 isoform X1;protein_id=XP_036018570.1;extra_copy_number=0
CM058241.1	Liftoff	CDS	12209066	12209294	.	-	.	ID=cds-XP_036018570.1;Parent=rna-XM_036162677.1;Dbxref=GeneID:17978,GenBank:XP_036018570.1,MGI:MGI:1276533;Name=XP_036018570.1;gbkey=CDS;gene=Ncoa2;product=nuclear receptor coactivator 2 isoform X1;protein_id=XP_036018570.1;extra_copy_number=0
CM058241.1	Liftoff	CDS	12210755	12210832	.	-	.	ID=cds-XP_036018570.1;Parent=rna-XM_036162677.1;Dbxref=GeneID:17978,GenBank:XP_036018570.1,MGI:MGI:1276533;Name=XP_036018570.1;gbkey=CDS;gene=Ncoa2;product=nuclear receptor coactivator 2 isoform X1;protein_id=XP_036018570.1;extra_copy_number=0
CM058241.1	Liftoff	CDS	12211173	12211451	.	-	.	ID=cds-XP_036018570.1;Parent=rna-XM_036162677.1;Dbxref=GeneID:17978,GenBank:XP_036018570.1,MGI:MGI:1276533;Name=XP_036018570.1;gbkey=CDS;gene=Ncoa2;product=nuclear receptor coactivator 2 isoform X1;protein_id=XP_036018570.1;extra_copy_number=0
CM058241.1	Liftoff	CDS	12214746	12214926	.	-	.	ID=cds-XP_036018570.1;Parent=rna-XM_036162677.1;Dbxref=GeneID:17978,GenBank:XP_036018570.1,MGI:MGI:1276533;Name=XP_036018570.1;gbkey=CDS;gene=Ncoa2;product=nuclear receptor coactivator 2 isoform X1;protein_id=XP_036018570.1;extra_copy_number=0
CM058241.1	Liftoff	CDS	12218536	12218665	.	-	.	ID=cds-XP_036018570.1;Parent=rna-XM_036162677.1;Dbxref=GeneID:17978,GenBank:XP_036018570.1,MGI:MGI:1276533;Name=XP_036018570.1;gbkey=CDS;gene=Ncoa2;product=nuclear receptor coactivator 2 isoform X1;protein_id=XP_036018570.1;extra_copy_number=0
CM058241.1	Liftoff	CDS	12220448	12220663	.	-	.	ID=cds-XP_036018570.1;Parent=rna-XM_036162677.1;Dbxref=GeneID:17978,GenBank:XP_036018570.1,MGI:MGI:1276533;Name=XP_036018570.1;gbkey=CDS;gene=Ncoa2;product=nuclear receptor coactivator 2 isoform X1;protein_id=XP_036018570.1;extra_copy_number=0
CM058241.1	Liftoff	CDS	12223271	12223477	.	-	.	ID=cds-XP_036018570.1;Parent=rna-XM_036162677.1;Dbxref=GeneID:17978,GenBank:XP_036018570.1,MGI:MGI:1276533;Name=XP_036018570.1;gbkey=CDS;gene=Ncoa2;product=nuclear receptor coactivator 2 isoform X1;protein_id=XP_036018570.1;extra_copy_number=0
CM058241.1	Liftoff	CDS	12225271	12225481	.	-	.	ID=cds-XP_036018570.1;Parent=rna-XM_036162677.1;Dbxref=GeneID:17978,GenBank:XP_036018570.1,MGI:MGI:1276533;Name=XP_036018570.1;gbkey=CDS;gene=Ncoa2;product=nuclear receptor coactivator 2 isoform X1;protein_id=XP_036018570.1;extra_copy_number=0
CM058241.1	Liftoff	CDS	12232456	12233725	.	-	.	ID=cds-XP_036018570.1;Parent=rna-XM_036162677.1;Dbxref=GeneID:17978,GenBank:XP_036018570.1,MGI:MGI:1276533;Name=XP_036018570.1;gbkey=CDS;gene=Ncoa2;product=nuclear receptor coactivator 2 isoform X1;protein_id=XP_036018570.1;extra_copy_number=0
CM058241.1	Liftoff	CDS	12235451	12235598	.	-	.	ID=cds-XP_036018570.1;Parent=rna-XM_036162677.1;Dbxref=GeneID:17978,GenBank:XP_036018570.1,MGI:MGI:1276533;Name=XP_036018570.1;gbkey=CDS;gene=Ncoa2;product=nuclear receptor coactivator 2 isoform X1;protein_id=XP_036018570.1;extra_copy_number=0
CM058241.1	Liftoff	CDS	12238858	12239001	.	-	.	ID=cds-XP_036018570.1;Parent=rna-XM_036162677.1;Dbxref=GeneID:17978,GenBank:XP_036018570.1,MGI:MGI:1276533;Name=XP_036018570.1;gbkey=CDS;gene=Ncoa2;product=nuclear receptor coactivator 2 isoform X1;protein_id=XP_036018570.1;extra_copy_number=0
CM058241.1	Liftoff	CDS	12239593	12239694	.	-	.	ID=cds-XP_036018570.1;Parent=rna-XM_036162677.1;Dbxref=GeneID:17978,GenBank:XP_036018570.1,MGI:MGI:1276533;Name=XP_036018570.1;gbkey=CDS;gene=Ncoa2;product=nuclear receptor coactivator 2 isoform X1;protein_id=XP_036018570.1;extra_copy_number=0
CM058241.1	Liftoff	CDS	12242552	12242740	.	-	.	ID=cds-XP_036018570.1;Parent=rna-XM_036162677.1;Dbxref=GeneID:17978,GenBank:XP_036018570.1,MGI:MGI:1276533;Name=XP_036018570.1;gbkey=CDS;gene=Ncoa2;product=nuclear receptor coactivator 2 isoform X1;protein_id=XP_036018570.1;extra_copy_number=0
CM058241.1	Liftoff	CDS	12245110	12245287	.	-	.	ID=cds-XP_036018570.1;Parent=rna-XM_036162677.1;Dbxref=GeneID:17978,GenBank:XP_036018570.1,MGI:MGI:1276533;Name=XP_036018570.1;gbkey=CDS;gene=Ncoa2;product=nuclear receptor coactivator 2 isoform X1;protein_id=XP_036018570.1;extra_copy_number=0
CM058241.1	Liftoff	CDS	12248464	12248567	.	-	.	ID=cds-XP_036018570.1;Parent=rna-XM_036162677.1;Dbxref=GeneID:17978,GenBank:XP_036018570.1,MGI:MGI:1276533;Name=XP_036018570.1;gbkey=CDS;gene=Ncoa2;product=nuclear receptor coactivator 2 isoform X1;protein_id=XP_036018570.1;extra_copy_number=0
CM058241.1	Liftoff	CDS	12279684	12279856	.	-	.	ID=cds-XP_036018570.1;Parent=rna-XM_036162677.1;Dbxref=GeneID:17978,GenBank:XP_036018570.1,MGI:MGI:1276533;Name=XP_036018570.1;gbkey=CDS;gene=Ncoa2;product=nuclear receptor coactivator 2 isoform X1;protein_id=XP_036018570.1;extra_copy_number=0
CM058241.1	Liftoff	CDS	12282986	12283071	.	-	.	ID=cds-XP_036018570.1;Parent=rna-XM_036162677.1;Dbxref=GeneID:17978,GenBank:XP_036018570.1,MGI:MGI:1276533;Name=XP_036018570.1;gbkey=CDS;gene=Ncoa2;product=nuclear receptor coactivator 2 isoform X1;protein_id=XP_036018570.1;extra_copy_number=0
CM058241.1	Liftoff	mRNA	12200794	12432732	.	-	.	ID=rna-XM_036162703.1;Parent=gene-Ncoa2;Dbxref=GeneID:17978,GenBank:XM_036162703.1,MGI:MGI:1276533;Name=XM_036162703.1;gbkey=mRNA;gene=Ncoa2;model_evidence=Supporting evidence includes similarity to: 28 ESTs%2C 5 Proteins%2C 205 long SRA reads%2C and 100%25 coverage of the annotated genomic feature by RNAseq alignments%2C including 19 samples with support for all annotated introns;product=nuclear receptor coactivator 2%2C transcript variant X24;transcript_id=XM_036162703.1;matches_ref_protein=True;valid_ORF=True;extra_copy_number=0
CM058241.1	Liftoff	exon	12200794	12201148	.	-	.	ID=exon-XM_036162703.1-23;Parent=rna-XM_036162703.1;Dbxref=GeneID:17978,GenBank:XM_036162703.1,MGI:MGI:1276533;gbkey=mRNA;gene=Ncoa2;product=nuclear receptor coactivator 2%2C transcript variant X24;transcript_id=XM_036162703.1;extra_copy_number=0
CM058241.1	Liftoff	exon	12201370	12201530	.	-	.	ID=exon-XM_036162703.1-22;Parent=rna-XM_036162703.1;Dbxref=GeneID:17978,GenBank:XM_036162703.1,MGI:MGI:1276533;gbkey=mRNA;gene=Ncoa2;product=nuclear receptor coactivator 2%2C transcript variant X24;transcript_id=XM_036162703.1;extra_copy_number=0
CM058241.1	Liftoff	exon	12205251	12205340	.	-	.	ID=exon-XM_036162703.1-21;Parent=rna-XM_036162703.1;Dbxref=GeneID:17978,GenBank:XM_036162703.1,MGI:MGI:1276533;gbkey=mRNA;gene=Ncoa2;product=nuclear receptor coactivator 2%2C transcript variant X24;transcript_id=XM_036162703.1;extra_copy_number=0
CM058241.1	Liftoff	exon	12206693	12206891	.	-	.	ID=exon-XM_036162703.1-20;Parent=rna-XM_036162703.1;Dbxref=GeneID:17978,GenBank:XM_036162703.1,MGI:MGI:1276533;gbkey=mRNA;gene=Ncoa2;product=nuclear receptor coactivator 2%2C transcript variant X24;transcript_id=XM_036162703.1;extra_copy_number=0
CM058241.1	Liftoff	exon	12207307	12207484	.	-	.	ID=exon-XM_036162703.1-19;Parent=rna-XM_036162703.1;Dbxref=GeneID:17978,GenBank:XM_036162703.1,MGI:MGI:1276533;gbkey=mRNA;gene=Ncoa2;product=nuclear receptor coactivator 2%2C transcript variant X24;transcript_id=XM_036162703.1;extra_copy_number=0
CM058241.1	Liftoff	exon	12209066	12209294	.	-	.	ID=exon-XM_036162703.1-18;Parent=rna-XM_036162703.1;Dbxref=GeneID:17978,GenBank:XM_036162703.1,MGI:MGI:1276533;gbkey=mRNA;gene=Ncoa2;product=nuclear receptor coactivator 2%2C transcript variant X24;transcript_id=XM_036162703.1;extra_copy_number=0
CM058241.1	Liftoff	exon	12210755	12210832	.	-	.	ID=exon-XM_036162703.1-17;Parent=rna-XM_036162703.1;Dbxref=GeneID:17978,GenBank:XM_036162703.1,MGI:MGI:1276533;gbkey=mRNA;gene=Ncoa2;product=nuclear receptor coactivator 2%2C transcript variant X24;transcript_id=XM_036162703.1;extra_copy_number=0
CM058241.1	Liftoff	exon	12211173	12211451	.	-	.	ID=exon-XM_036162703.1-16;Parent=rna-XM_036162703.1;Dbxref=GeneID:17978,GenBank:XM_036162703.1,MGI:MGI:1276533;gbkey=mRNA;gene=Ncoa2;product=nuclear receptor coactivator 2%2C transcript variant X24;transcript_id=XM_036162703.1;extra_copy_number=0
CM058241.1	Liftoff	exon	12214746	12214911	.	-	.	ID=exon-XM_036162703.1-15;Parent=rna-XM_036162703.1;Dbxref=GeneID:17978,GenBank:XM_036162703.1,MGI:MGI:1276533;gbkey=mRNA;gene=Ncoa2;product=nuclear receptor coactivator 2%2C transcript variant X24;transcript_id=XM_036162703.1;extra_copy_number=0
CM058241.1	Liftoff	exon	12218536	12218665	.	-	.	ID=exon-XM_036162703.1-14;Parent=rna-XM_036162703.1;Dbxref=GeneID:17978,GenBank:XM_036162703.1,MGI:MGI:1276533;gbkey=mRNA;gene=Ncoa2;product=nuclear receptor coactivator 2%2C transcript variant X24;transcript_id=XM_036162703.1;extra_copy_number=0
CM058241.1	Liftoff	exon	12220448	12220663	.	-	.	ID=exon-XM_036162703.1-13;Parent=rna-XM_036162703.1;Dbxref=GeneID:17978,GenBank:XM_036162703.1,MGI:MGI:1276533;gbkey=mRNA;gene=Ncoa2;product=nuclear receptor coactivator 2%2C transcript variant X24;transcript_id=XM_036162703.1;extra_copy_number=0
CM058241.1	Liftoff	exon	12225271	12225481	.	-	.	ID=exon-XM_036162703.1-12;Parent=rna-XM_036162703.1;Dbxref=GeneID:17978,GenBank:XM_036162703.1,MGI:MGI:1276533;gbkey=mRNA;gene=Ncoa2;product=nuclear receptor coactivator 2%2C transcript variant X24;transcript_id=XM_036162703.1;extra_copy_number=0
CM058241.1	Liftoff	exon	12232456	12233725	.	-	.	ID=exon-XM_036162703.1-11;Parent=rna-XM_036162703.1;Dbxref=GeneID:17978,GenBank:XM_036162703.1,MGI:MGI:1276533;gbkey=mRNA;gene=Ncoa2;product=nuclear receptor coactivator 2%2C transcript variant X24;transcript_id=XM_036162703.1;extra_copy_number=0
CM058241.1	Liftoff	exon	12235451	12235598	.	-	.	ID=exon-XM_036162703.1-10;Parent=rna-XM_036162703.1;Dbxref=GeneID:17978,GenBank:XM_036162703.1,MGI:MGI:1276533;gbkey=mRNA;gene=Ncoa2;product=nuclear receptor coactivator 2%2C transcript variant X24;transcript_id=XM_036162703.1;extra_copy_number=0
CM058241.1	Liftoff	exon	12238858	12239001	.	-	.	ID=exon-XM_036162703.1-9;Parent=rna-XM_036162703.1;Dbxref=GeneID:17978,GenBank:XM_036162703.1,MGI:MGI:1276533;gbkey=mRNA;gene=Ncoa2;product=nuclear receptor coactivator 2%2C transcript variant X24;transcript_id=XM_036162703.1;extra_copy_number=0
CM058241.1	Liftoff	exon	12239593	12239694	.	-	.	ID=exon-XM_036162703.1-8;Parent=rna-XM_036162703.1;Dbxref=GeneID:17978,GenBank:XM_036162703.1,MGI:MGI:1276533;gbkey=mRNA;gene=Ncoa2;product=nuclear receptor coactivator 2%2C transcript variant X24;transcript_id=XM_036162703.1;extra_copy_number=0
CM058241.1	Liftoff	exon	12242552	12242740	.	-	.	ID=exon-XM_036162703.1-7;Parent=rna-XM_036162703.1;Dbxref=GeneID:17978,GenBank:XM_036162703.1,MGI:MGI:1276533;gbkey=mRNA;gene=Ncoa2;product=nuclear receptor coactivator 2%2C transcript variant X24;transcript_id=XM_036162703.1;extra_copy_number=0
CM058241.1	Liftoff	exon	12245110	12245287	.	-	.	ID=exon-XM_036162703.1-6;Parent=rna-XM_036162703.1;Dbxref=GeneID:17978,GenBank:XM_036162703.1,MGI:MGI:1276533;gbkey=mRNA;gene=Ncoa2;product=nuclear receptor coactivator 2%2C transcript variant X24;transcript_id=XM_036162703.1;extra_copy_number=0
CM058241.1	Liftoff	exon	12248464	12248567	.	-	.	ID=exon-XM_036162703.1-5;Parent=rna-XM_036162703.1;Dbxref=GeneID:17978,GenBank:XM_036162703.1,MGI:MGI:1276533;gbkey=mRNA;gene=Ncoa2;product=nuclear receptor coactivator 2%2C transcript variant X24;transcript_id=XM_036162703.1;extra_copy_number=0
CM058241.1	Liftoff	exon	12279684	12279856	.	-	.	ID=exon-XM_036162703.1-4;Parent=rna-XM_036162703.1;Dbxref=GeneID:17978,GenBank:XM_036162703.1,MGI:MGI:1276533;gbkey=mRNA;gene=Ncoa2;product=nuclear receptor coactivator 2%2C transcript variant X24;transcript_id=XM_036162703.1;extra_copy_number=0
CM058241.1	Liftoff	exon	12282986	12283090	.	-	.	ID=exon-XM_036162703.1-3;Parent=rna-XM_036162703.1;Dbxref=GeneID:17978,GenBank:XM_036162703.1,MGI:MGI:1276533;gbkey=mRNA;gene=Ncoa2;product=nuclear receptor coactivator 2%2C transcript variant X24;transcript_id=XM_036162703.1;extra_copy_number=0
CM058241.1	Liftoff	exon	12344470	12344526	.	-	.	ID=exon-XM_036162703.1-2;Parent=rna-XM_036162703.1;Dbxref=GeneID:17978,GenBank:XM_036162703.1,MGI:MGI:1276533;gbkey=mRNA;gene=Ncoa2;product=nuclear receptor coactivator 2%2C transcript variant X24;transcript_id=XM_036162703.1;extra_copy_number=0
CM058241.1	Liftoff	exon	12432443	12432732	.	-	.	ID=exon-XM_036162703.1-1;Parent=rna-XM_036162703.1;Dbxref=GeneID:17978,GenBank:XM_036162703.1,MGI:MGI:1276533;gbkey=mRNA;gene=Ncoa2;product=nuclear receptor coactivator 2%2C transcript variant X24;transcript_id=XM_036162703.1;extra_copy_number=0
CM058241.1	Liftoff	CDS	12201148	12201148	.	-	.	ID=cds-XP_036018596.1;Parent=rna-XM_036162703.1;Dbxref=GeneID:17978,GenBank:XP_036018596.1,MGI:MGI:1276533;Name=XP_036018596.1;gbkey=CDS;gene=Ncoa2;product=nuclear receptor coactivator 2 isoform X6;protein_id=XP_036018596.1;extra_copy_number=0
CM058241.1	Liftoff	CDS	12201370	12201530	.	-	.	ID=cds-XP_036018596.1;Parent=rna-XM_036162703.1;Dbxref=GeneID:17978,GenBank:XP_036018596.1,MGI:MGI:1276533;Name=XP_036018596.1;gbkey=CDS;gene=Ncoa2;product=nuclear receptor coactivator 2 isoform X6;protein_id=XP_036018596.1;extra_copy_number=0
CM058241.1	Liftoff	CDS	12205251	12205340	.	-	.	ID=cds-XP_036018596.1;Parent=rna-XM_036162703.1;Dbxref=GeneID:17978,GenBank:XP_036018596.1,MGI:MGI:1276533;Name=XP_036018596.1;gbkey=CDS;gene=Ncoa2;product=nuclear receptor coactivator 2 isoform X6;protein_id=XP_036018596.1;extra_copy_number=0
CM058241.1	Liftoff	CDS	12206693	12206891	.	-	.	ID=cds-XP_036018596.1;Parent=rna-XM_036162703.1;Dbxref=GeneID:17978,GenBank:XP_036018596.1,MGI:MGI:1276533;Name=XP_036018596.1;gbkey=CDS;gene=Ncoa2;product=nuclear receptor coactivator 2 isoform X6;protein_id=XP_036018596.1;extra_copy_number=0
CM058241.1	Liftoff	CDS	12207307	12207484	.	-	.	ID=cds-XP_036018596.1;Parent=rna-XM_036162703.1;Dbxref=GeneID:17978,GenBank:XP_036018596.1,MGI:MGI:1276533;Name=XP_036018596.1;gbkey=CDS;gene=Ncoa2;product=nuclear receptor coactivator 2 isoform X6;protein_id=XP_036018596.1;extra_copy_number=0
CM058241.1	Liftoff	CDS	12209066	12209294	.	-	.	ID=cds-XP_036018596.1;Parent=rna-XM_036162703.1;Dbxref=GeneID:17978,GenBank:XP_036018596.1,MGI:MGI:1276533;Name=XP_036018596.1;gbkey=CDS;gene=Ncoa2;product=nuclear receptor coactivator 2 isoform X6;protein_id=XP_036018596.1;extra_copy_number=0
CM058241.1	Liftoff	CDS	12210755	12210832	.	-	.	ID=cds-XP_036018596.1;Parent=rna-XM_036162703.1;Dbxref=GeneID:17978,GenBank:XP_036018596.1,MGI:MGI:1276533;Name=XP_036018596.1;gbkey=CDS;gene=Ncoa2;product=nuclear receptor coactivator 2 isoform X6;protein_id=XP_036018596.1;extra_copy_number=0
CM058241.1	Liftoff	CDS	12211173	12211451	.	-	.	ID=cds-XP_036018596.1;Parent=rna-XM_036162703.1;Dbxref=GeneID:17978,GenBank:XP_036018596.1,MGI:MGI:1276533;Name=XP_036018596.1;gbkey=CDS;gene=Ncoa2;product=nuclear receptor coactivator 2 isoform X6;protein_id=XP_036018596.1;extra_copy_number=0
CM058241.1	Liftoff	CDS	12214746	12214911	.	-	.	ID=cds-XP_036018596.1;Parent=rna-XM_036162703.1;Dbxref=GeneID:17978,GenBank:XP_036018596.1,MGI:MGI:1276533;Name=XP_036018596.1;gbkey=CDS;gene=Ncoa2;product=nuclear receptor coactivator 2 isoform X6;protein_id=XP_036018596.1;extra_copy_number=0
CM058241.1	Liftoff	CDS	12218536	12218665	.	-	.	ID=cds-XP_036018596.1;Parent=rna-XM_036162703.1;Dbxref=GeneID:17978,GenBank:XP_036018596.1,MGI:MGI:1276533;Name=XP_036018596.1;gbkey=CDS;gene=Ncoa2;product=nuclear receptor coactivator 2 isoform X6;protein_id=XP_036018596.1;extra_copy_number=0
CM058241.1	Liftoff	CDS	12220448	12220663	.	-	.	ID=cds-XP_036018596.1;Parent=rna-XM_036162703.1;Dbxref=GeneID:17978,GenBank:XP_036018596.1,MGI:MGI:1276533;Name=XP_036018596.1;gbkey=CDS;gene=Ncoa2;product=nuclear receptor coactivator 2 isoform X6;protein_id=XP_036018596.1;extra_copy_number=0
CM058241.1	Liftoff	CDS	12225271	12225481	.	-	.	ID=cds-XP_036018596.1;Parent=rna-XM_036162703.1;Dbxref=GeneID:17978,GenBank:XP_036018596.1,MGI:MGI:1276533;Name=XP_036018596.1;gbkey=CDS;gene=Ncoa2;product=nuclear receptor coactivator 2 isoform X6;protein_id=XP_036018596.1;extra_copy_number=0
CM058241.1	Liftoff	CDS	12232456	12233725	.	-	.	ID=cds-XP_036018596.1;Parent=rna-XM_036162703.1;Dbxref=GeneID:17978,GenBank:XP_036018596.1,MGI:MGI:1276533;Name=XP_036018596.1;gbkey=CDS;gene=Ncoa2;product=nuclear receptor coactivator 2 isoform X6;protein_id=XP_036018596.1;extra_copy_number=0
CM058241.1	Liftoff	CDS	12235451	12235598	.	-	.	ID=cds-XP_036018596.1;Parent=rna-XM_036162703.1;Dbxref=GeneID:17978,GenBank:XP_036018596.1,MGI:MGI:1276533;Name=XP_036018596.1;gbkey=CDS;gene=Ncoa2;product=nuclear receptor coactivator 2 isoform X6;protein_id=XP_036018596.1;extra_copy_number=0
CM058241.1	Liftoff	CDS	12238858	12239001	.	-	.	ID=cds-XP_036018596.1;Parent=rna-XM_036162703.1;Dbxref=GeneID:17978,GenBank:XP_036018596.1,MGI:MGI:1276533;Name=XP_036018596.1;gbkey=CDS;gene=Ncoa2;product=nuclear receptor coactivator 2 isoform X6;protein_id=XP_036018596.1;extra_copy_number=0
CM058241.1	Liftoff	CDS	12239593	12239694	.	-	.	ID=cds-XP_036018596.1;Parent=rna-XM_036162703.1;Dbxref=GeneID:17978,GenBank:XP_036018596.1,MGI:MGI:1276533;Name=XP_036018596.1;gbkey=CDS;gene=Ncoa2;product=nuclear receptor coactivator 2 isoform X6;protein_id=XP_036018596.1;extra_copy_number=0
CM058241.1	Liftoff	CDS	12242552	12242740	.	-	.	ID=cds-XP_036018596.1;Parent=rna-XM_036162703.1;Dbxref=GeneID:17978,GenBank:XP_036018596.1,MGI:MGI:1276533;Name=XP_036018596.1;gbkey=CDS;gene=Ncoa2;product=nuclear receptor coactivator 2 isoform X6;protein_id=XP_036018596.1;extra_copy_number=0
CM058241.1	Liftoff	CDS	12245110	12245287	.	-	.	ID=cds-XP_036018596.1;Parent=rna-XM_036162703.1;Dbxref=GeneID:17978,GenBank:XP_036018596.1,MGI:MGI:1276533;Name=XP_036018596.1;gbkey=CDS;gene=Ncoa2;product=nuclear receptor coactivator 2 isoform X6;protein_id=XP_036018596.1;extra_copy_number=0
CM058241.1	Liftoff	CDS	12248464	12248567	.	-	.	ID=cds-XP_036018596.1;Parent=rna-XM_036162703.1;Dbxref=GeneID:17978,GenBank:XP_036018596.1,MGI:MGI:1276533;Name=XP_036018596.1;gbkey=CDS;gene=Ncoa2;product=nuclear receptor coactivator 2 isoform X6;protein_id=XP_036018596.1;extra_copy_number=0
CM058241.1	Liftoff	CDS	12279684	12279856	.	-	.	ID=cds-XP_036018596.1;Parent=rna-XM_036162703.1;Dbxref=GeneID:17978,GenBank:XP_036018596.1,MGI:MGI:1276533;Name=XP_036018596.1;gbkey=CDS;gene=Ncoa2;product=nuclear receptor coactivator 2 isoform X6;protein_id=XP_036018596.1;extra_copy_number=0
CM058241.1	Liftoff	CDS	12282986	12283071	.	-	.	ID=cds-XP_036018596.1;Parent=rna-XM_036162703.1;Dbxref=GeneID:17978,GenBank:XP_036018596.1,MGI:MGI:1276533;Name=XP_036018596.1;gbkey=CDS;gene=Ncoa2;product=nuclear receptor coactivator 2 isoform X6;protein_id=XP_036018596.1;extra_copy_number=0
CM058241.1	Liftoff	mRNA	12200794	12432234	.	-	.	ID=rna-XM_036162709.1;Parent=gene-Ncoa2;Dbxref=GeneID:17978,GenBank:XM_036162709.1,MGI:MGI:1276533;Name=XM_036162709.1;gbkey=mRNA;gene=Ncoa2;model_evidence=Supporting evidence includes similarity to: 25 ESTs%2C 5 Proteins%2C 113 long SRA reads%2C and 100%25 coverage of the annotated genomic feature by RNAseq alignments%2C including 12 samples with support for all annotated introns;product=nuclear receptor coactivator 2%2C transcript variant X26;transcript_id=XM_036162709.1;matches_ref_protein=True;valid_ORF=True;extra_copy_number=0
CM058241.1	Liftoff	exon	12200794	12201148	.	-	.	ID=exon-XM_036162709.1-23;Parent=rna-XM_036162709.1;Dbxref=GeneID:17978,GenBank:XM_036162709.1,MGI:MGI:1276533;gbkey=mRNA;gene=Ncoa2;product=nuclear receptor coactivator 2%2C transcript variant X26;transcript_id=XM_036162709.1;extra_copy_number=0
CM058241.1	Liftoff	exon	12201370	12201530	.	-	.	ID=exon-XM_036162709.1-22;Parent=rna-XM_036162709.1;Dbxref=GeneID:17978,GenBank:XM_036162709.1,MGI:MGI:1276533;gbkey=mRNA;gene=Ncoa2;product=nuclear receptor coactivator 2%2C transcript variant X26;transcript_id=XM_036162709.1;extra_copy_number=0
CM058241.1	Liftoff	exon	12205251	12205340	.	-	.	ID=exon-XM_036162709.1-21;Parent=rna-XM_036162709.1;Dbxref=GeneID:17978,GenBank:XM_036162709.1,MGI:MGI:1276533;gbkey=mRNA;gene=Ncoa2;product=nuclear receptor coactivator 2%2C transcript variant X26;transcript_id=XM_036162709.1;extra_copy_number=0
CM058241.1	Liftoff	exon	12206693	12206891	.	-	.	ID=exon-XM_036162709.1-20;Parent=rna-XM_036162709.1;Dbxref=GeneID:17978,GenBank:XM_036162709.1,MGI:MGI:1276533;gbkey=mRNA;gene=Ncoa2;product=nuclear receptor coactivator 2%2C transcript variant X26;transcript_id=XM_036162709.1;extra_copy_number=0
CM058241.1	Liftoff	exon	12207307	12207484	.	-	.	ID=exon-XM_036162709.1-19;Parent=rna-XM_036162709.1;Dbxref=GeneID:17978,GenBank:XM_036162709.1,MGI:MGI:1276533;gbkey=mRNA;gene=Ncoa2;product=nuclear receptor coactivator 2%2C transcript variant X26;transcript_id=XM_036162709.1;extra_copy_number=0
CM058241.1	Liftoff	exon	12209066	12209294	.	-	.	ID=exon-XM_036162709.1-18;Parent=rna-XM_036162709.1;Dbxref=GeneID:17978,GenBank:XM_036162709.1,MGI:MGI:1276533;gbkey=mRNA;gene=Ncoa2;product=nuclear receptor coactivator 2%2C transcript variant X26;transcript_id=XM_036162709.1;extra_copy_number=0
CM058241.1	Liftoff	exon	12210755	12210832	.	-	.	ID=exon-XM_036162709.1-17;Parent=rna-XM_036162709.1;Dbxref=GeneID:17978,GenBank:XM_036162709.1,MGI:MGI:1276533;gbkey=mRNA;gene=Ncoa2;product=nuclear receptor coactivator 2%2C transcript variant X26;transcript_id=XM_036162709.1;extra_copy_number=0
CM058241.1	Liftoff	exon	12211173	12211451	.	-	.	ID=exon-XM_036162709.1-16;Parent=rna-XM_036162709.1;Dbxref=GeneID:17978,GenBank:XM_036162709.1,MGI:MGI:1276533;gbkey=mRNA;gene=Ncoa2;product=nuclear receptor coactivator 2%2C transcript variant X26;transcript_id=XM_036162709.1;extra_copy_number=0
CM058241.1	Liftoff	exon	12214746	12214911	.	-	.	ID=exon-XM_036162709.1-15;Parent=rna-XM_036162709.1;Dbxref=GeneID:17978,GenBank:XM_036162709.1,MGI:MGI:1276533;gbkey=mRNA;gene=Ncoa2;product=nuclear receptor coactivator 2%2C transcript variant X26;transcript_id=XM_036162709.1;extra_copy_number=0
CM058241.1	Liftoff	exon	12218536	12218665	.	-	.	ID=exon-XM_036162709.1-14;Parent=rna-XM_036162709.1;Dbxref=GeneID:17978,GenBank:XM_036162709.1,MGI:MGI:1276533;gbkey=mRNA;gene=Ncoa2;product=nuclear receptor coactivator 2%2C transcript variant X26;transcript_id=XM_036162709.1;extra_copy_number=0
CM058241.1	Liftoff	exon	12220448	12220663	.	-	.	ID=exon-XM_036162709.1-13;Parent=rna-XM_036162709.1;Dbxref=GeneID:17978,GenBank:XM_036162709.1,MGI:MGI:1276533;gbkey=mRNA;gene=Ncoa2;product=nuclear receptor coactivator 2%2C transcript variant X26;transcript_id=XM_036162709.1;extra_copy_number=0
CM058241.1	Liftoff	exon	12225271	12225481	.	-	.	ID=exon-XM_036162709.1-12;Parent=rna-XM_036162709.1;Dbxref=GeneID:17978,GenBank:XM_036162709.1,MGI:MGI:1276533;gbkey=mRNA;gene=Ncoa2;product=nuclear receptor coactivator 2%2C transcript variant X26;transcript_id=XM_036162709.1;extra_copy_number=0
CM058241.1	Liftoff	exon	12232456	12233725	.	-	.	ID=exon-XM_036162709.1-11;Parent=rna-XM_036162709.1;Dbxref=GeneID:17978,GenBank:XM_036162709.1,MGI:MGI:1276533;gbkey=mRNA;gene=Ncoa2;product=nuclear receptor coactivator 2%2C transcript variant X26;transcript_id=XM_036162709.1;extra_copy_number=0
CM058241.1	Liftoff	exon	12235451	12235598	.	-	.	ID=exon-XM_036162709.1-10;Parent=rna-XM_036162709.1;Dbxref=GeneID:17978,GenBank:XM_036162709.1,MGI:MGI:1276533;gbkey=mRNA;gene=Ncoa2;product=nuclear receptor coactivator 2%2C transcript variant X26;transcript_id=XM_036162709.1;extra_copy_number=0
CM058241.1	Liftoff	exon	12238858	12239001	.	-	.	ID=exon-XM_036162709.1-9;Parent=rna-XM_036162709.1;Dbxref=GeneID:17978,GenBank:XM_036162709.1,MGI:MGI:1276533;gbkey=mRNA;gene=Ncoa2;product=nuclear receptor coactivator 2%2C transcript variant X26;transcript_id=XM_036162709.1;extra_copy_number=0
CM058241.1	Liftoff	exon	12239593	12239694	.	-	.	ID=exon-XM_036162709.1-8;Parent=rna-XM_036162709.1;Dbxref=GeneID:17978,GenBank:XM_036162709.1,MGI:MGI:1276533;gbkey=mRNA;gene=Ncoa2;product=nuclear receptor coactivator 2%2C transcript variant X26;transcript_id=XM_036162709.1;extra_copy_number=0
CM058241.1	Liftoff	exon	12242552	12242740	.	-	.	ID=exon-XM_036162709.1-7;Parent=rna-XM_036162709.1;Dbxref=GeneID:17978,GenBank:XM_036162709.1,MGI:MGI:1276533;gbkey=mRNA;gene=Ncoa2;product=nuclear receptor coactivator 2%2C transcript variant X26;transcript_id=XM_036162709.1;extra_copy_number=0
CM058241.1	Liftoff	exon	12245110	12245287	.	-	.	ID=exon-XM_036162709.1-6;Parent=rna-XM_036162709.1;Dbxref=GeneID:17978,GenBank:XM_036162709.1,MGI:MGI:1276533;gbkey=mRNA;gene=Ncoa2;product=nuclear receptor coactivator 2%2C transcript variant X26;transcript_id=XM_036162709.1;extra_copy_number=0
CM058241.1	Liftoff	exon	12248464	12248567	.	-	.	ID=exon-XM_036162709.1-5;Parent=rna-XM_036162709.1;Dbxref=GeneID:17978,GenBank:XM_036162709.1,MGI:MGI:1276533;gbkey=mRNA;gene=Ncoa2;product=nuclear receptor coactivator 2%2C transcript variant X26;transcript_id=XM_036162709.1;extra_copy_number=0
CM058241.1	Liftoff	exon	12279684	12279856	.	-	.	ID=exon-XM_036162709.1-4;Parent=rna-XM_036162709.1;Dbxref=GeneID:17978,GenBank:XM_036162709.1,MGI:MGI:1276533;gbkey=mRNA;gene=Ncoa2;product=nuclear receptor coactivator 2%2C transcript variant X26;transcript_id=XM_036162709.1;extra_copy_number=0
CM058241.1	Liftoff	exon	12282986	12283090	.	-	.	ID=exon-XM_036162709.1-3;Parent=rna-XM_036162709.1;Dbxref=GeneID:17978,GenBank:XM_036162709.1,MGI:MGI:1276533;gbkey=mRNA;gene=Ncoa2;product=nuclear receptor coactivator 2%2C transcript variant X26;transcript_id=XM_036162709.1;extra_copy_number=0
CM058241.1	Liftoff	exon	12344470	12344526	.	-	.	ID=exon-XM_036162709.1-2;Parent=rna-XM_036162709.1;Dbxref=GeneID:17978,GenBank:XM_036162709.1,MGI:MGI:1276533;gbkey=mRNA;gene=Ncoa2;product=nuclear receptor coactivator 2%2C transcript variant X26;transcript_id=XM_036162709.1;extra_copy_number=0
CM058241.1	Liftoff	exon	12432096	12432234	.	-	.	ID=exon-XM_036162709.1-1;Parent=rna-XM_036162709.1;Dbxref=GeneID:17978,GenBank:XM_036162709.1,MGI:MGI:1276533;gbkey=mRNA;gene=Ncoa2;product=nuclear receptor coactivator 2%2C transcript variant X26;transcript_id=XM_036162709.1;extra_copy_number=0
CM058241.1	Liftoff	CDS	12201148	12201148	.	-	.	ID=cds-XP_036018602.1;Parent=rna-XM_036162709.1;Dbxref=GeneID:17978,GenBank:XP_036018602.1,MGI:MGI:1276533;Name=XP_036018602.1;gbkey=CDS;gene=Ncoa2;product=nuclear receptor coactivator 2 isoform X6;protein_id=XP_036018602.1;extra_copy_number=0
CM058241.1	Liftoff	CDS	12201370	12201530	.	-	.	ID=cds-XP_036018602.1;Parent=rna-XM_036162709.1;Dbxref=GeneID:17978,GenBank:XP_036018602.1,MGI:MGI:1276533;Name=XP_036018602.1;gbkey=CDS;gene=Ncoa2;product=nuclear receptor coactivator 2 isoform X6;protein_id=XP_036018602.1;extra_copy_number=0
CM058241.1	Liftoff	CDS	12205251	12205340	.	-	.	ID=cds-XP_036018602.1;Parent=rna-XM_036162709.1;Dbxref=GeneID:17978,GenBank:XP_036018602.1,MGI:MGI:1276533;Name=XP_036018602.1;gbkey=CDS;gene=Ncoa2;product=nuclear receptor coactivator 2 isoform X6;protein_id=XP_036018602.1;extra_copy_number=0
CM058241.1	Liftoff	CDS	12206693	12206891	.	-	.	ID=cds-XP_036018602.1;Parent=rna-XM_036162709.1;Dbxref=GeneID:17978,GenBank:XP_036018602.1,MGI:MGI:1276533;Name=XP_036018602.1;gbkey=CDS;gene=Ncoa2;product=nuclear receptor coactivator 2 isoform X6;protein_id=XP_036018602.1;extra_copy_number=0
CM058241.1	Liftoff	CDS	12207307	12207484	.	-	.	ID=cds-XP_036018602.1;Parent=rna-XM_036162709.1;Dbxref=GeneID:17978,GenBank:XP_036018602.1,MGI:MGI:1276533;Name=XP_036018602.1;gbkey=CDS;gene=Ncoa2;product=nuclear receptor coactivator 2 isoform X6;protein_id=XP_036018602.1;extra_copy_number=0
CM058241.1	Liftoff	CDS	12209066	12209294	.	-	.	ID=cds-XP_036018602.1;Parent=rna-XM_036162709.1;Dbxref=GeneID:17978,GenBank:XP_036018602.1,MGI:MGI:1276533;Name=XP_036018602.1;gbkey=CDS;gene=Ncoa2;product=nuclear receptor coactivator 2 isoform X6;protein_id=XP_036018602.1;extra_copy_number=0
CM058241.1	Liftoff	CDS	12210755	12210832	.	-	.	ID=cds-XP_036018602.1;Parent=rna-XM_036162709.1;Dbxref=GeneID:17978,GenBank:XP_036018602.1,MGI:MGI:1276533;Name=XP_036018602.1;gbkey=CDS;gene=Ncoa2;product=nuclear receptor coactivator 2 isoform X6;protein_id=XP_036018602.1;extra_copy_number=0
CM058241.1	Liftoff	CDS	12211173	12211451	.	-	.	ID=cds-XP_036018602.1;Parent=rna-XM_036162709.1;Dbxref=GeneID:17978,GenBank:XP_036018602.1,MGI:MGI:1276533;Name=XP_036018602.1;gbkey=CDS;gene=Ncoa2;product=nuclear receptor coactivator 2 isoform X6;protein_id=XP_036018602.1;extra_copy_number=0
CM058241.1	Liftoff	CDS	12214746	12214911	.	-	.	ID=cds-XP_036018602.1;Parent=rna-XM_036162709.1;Dbxref=GeneID:17978,GenBank:XP_036018602.1,MGI:MGI:1276533;Name=XP_036018602.1;gbkey=CDS;gene=Ncoa2;product=nuclear receptor coactivator 2 isoform X6;protein_id=XP_036018602.1;extra_copy_number=0
CM058241.1	Liftoff	CDS	12218536	12218665	.	-	.	ID=cds-XP_036018602.1;Parent=rna-XM_036162709.1;Dbxref=GeneID:17978,GenBank:XP_036018602.1,MGI:MGI:1276533;Name=XP_036018602.1;gbkey=CDS;gene=Ncoa2;product=nuclear receptor coactivator 2 isoform X6;protein_id=XP_036018602.1;extra_copy_number=0
CM058241.1	Liftoff	CDS	12220448	12220663	.	-	.	ID=cds-XP_036018602.1;Parent=rna-XM_036162709.1;Dbxref=GeneID:17978,GenBank:XP_036018602.1,MGI:MGI:1276533;Name=XP_036018602.1;gbkey=CDS;gene=Ncoa2;product=nuclear receptor coactivator 2 isoform X6;protein_id=XP_036018602.1;extra_copy_number=0
CM058241.1	Liftoff	CDS	12225271	12225481	.	-	.	ID=cds-XP_036018602.1;Parent=rna-XM_036162709.1;Dbxref=GeneID:17978,GenBank:XP_036018602.1,MGI:MGI:1276533;Name=XP_036018602.1;gbkey=CDS;gene=Ncoa2;product=nuclear receptor coactivator 2 isoform X6;protein_id=XP_036018602.1;extra_copy_number=0
CM058241.1	Liftoff	CDS	12232456	12233725	.	-	.	ID=cds-XP_036018602.1;Parent=rna-XM_036162709.1;Dbxref=GeneID:17978,GenBank:XP_036018602.1,MGI:MGI:1276533;Name=XP_036018602.1;gbkey=CDS;gene=Ncoa2;product=nuclear receptor coactivator 2 isoform X6;protein_id=XP_036018602.1;extra_copy_number=0
CM058241.1	Liftoff	CDS	12235451	12235598	.	-	.	ID=cds-XP_036018602.1;Parent=rna-XM_036162709.1;Dbxref=GeneID:17978,GenBank:XP_036018602.1,MGI:MGI:1276533;Name=XP_036018602.1;gbkey=CDS;gene=Ncoa2;product=nuclear receptor coactivator 2 isoform X6;protein_id=XP_036018602.1;extra_copy_number=0
CM058241.1	Liftoff	CDS	12238858	12239001	.	-	.	ID=cds-XP_036018602.1;Parent=rna-XM_036162709.1;Dbxref=GeneID:17978,GenBank:XP_036018602.1,MGI:MGI:1276533;Name=XP_036018602.1;gbkey=CDS;gene=Ncoa2;product=nuclear receptor coactivator 2 isoform X6;protein_id=XP_036018602.1;extra_copy_number=0
CM058241.1	Liftoff	CDS	12239593	12239694	.	-	.	ID=cds-XP_036018602.1;Parent=rna-XM_036162709.1;Dbxref=GeneID:17978,GenBank:XP_036018602.1,MGI:MGI:1276533;Name=XP_036018602.1;gbkey=CDS;gene=Ncoa2;product=nuclear receptor coactivator 2 isoform X6;protein_id=XP_036018602.1;extra_copy_number=0
CM058241.1	Liftoff	CDS	12242552	12242740	.	-	.	ID=cds-XP_036018602.1;Parent=rna-XM_036162709.1;Dbxref=GeneID:17978,GenBank:XP_036018602.1,MGI:MGI:1276533;Name=XP_036018602.1;gbkey=CDS;gene=Ncoa2;product=nuclear receptor coactivator 2 isoform X6;protein_id=XP_036018602.1;extra_copy_number=0
CM058241.1	Liftoff	CDS	12245110	12245287	.	-	.	ID=cds-XP_036018602.1;Parent=rna-XM_036162709.1;Dbxref=GeneID:17978,GenBank:XP_036018602.1,MGI:MGI:1276533;Name=XP_036018602.1;gbkey=CDS;gene=Ncoa2;product=nuclear receptor coactivator 2 isoform X6;protein_id=XP_036018602.1;extra_copy_number=0
CM058241.1	Liftoff	CDS	12248464	12248567	.	-	.	ID=cds-XP_036018602.1;Parent=rna-XM_036162709.1;Dbxref=GeneID:17978,GenBank:XP_036018602.1,MGI:MGI:1276533;Name=XP_036018602.1;gbkey=CDS;gene=Ncoa2;product=nuclear receptor coactivator 2 isoform X6;protein_id=XP_036018602.1;extra_copy_number=0
CM058241.1	Liftoff	CDS	12279684	12279856	.	-	.	ID=cds-XP_036018602.1;Parent=rna-XM_036162709.1;Dbxref=GeneID:17978,GenBank:XP_036018602.1,MGI:MGI:1276533;Name=XP_036018602.1;gbkey=CDS;gene=Ncoa2;product=nuclear receptor coactivator 2 isoform X6;protein_id=XP_036018602.1;extra_copy_number=0
CM058241.1	Liftoff	CDS	12282986	12283071	.	-	.	ID=cds-XP_036018602.1;Parent=rna-XM_036162709.1;Dbxref=GeneID:17978,GenBank:XP_036018602.1,MGI:MGI:1276533;Name=XP_036018602.1;gbkey=CDS;gene=Ncoa2;product=nuclear receptor coactivator 2 isoform X6;protein_id=XP_036018602.1;extra_copy_number=0
CM058241.1	Liftoff	gene	12393001	12393112	.	-	.	ID=gene-Gm23169;Dbxref=GeneID:115487625,MGI:MGI:5452946;Name=Gm23169;description=predicted gene%2C 23169;gbkey=Gene;gene=Gm23169;gene_biotype=snRNA;coverage=1.0;sequence_ID=1.0;extra_copy_number=0;copy_num_ID=gene-Gm23169_0
CM058241.1	Liftoff	snRNA	12393001	12393112	.	-	.	ID=rna-XR_004936739.1;Parent=gene-Gm23169;Dbxref=GeneID:115487625,RFAM:RF00026,GenBank:XR_004936739.1,MGI:MGI:5452946;Name=XR_004936739.1;gbkey=ncRNA;gene=Gm23169;inference=COORDINATES: profile:INFERNAL:1.1.1;product=U6 spliceosomal RNA;transcript_id=XR_004936739.1;extra_copy_number=0
CM058241.1	Liftoff	exon	12393001	12393112	.	-	.	ID=exon-XR_004936739.1-1;Parent=rna-XR_004936739.1;Dbxref=GeneID:115487625,RFAM:RF00026,GenBank:XR_004936739.1,MGI:MGI:5452946;gbkey=ncRNA;gene=Gm23169;inference=COORDINATES: profile:INFERNAL:1.1.1;product=U6 spliceosomal RNA;transcript_id=XR_004936739.1;extra_copy_number=0
CM058241.1	Liftoff	pseudogene	12434707	12434819	.	-	.	ID=gene-Gm51852;Dbxref=GeneID:115487675,MGI:MGI:6365705;Name=Gm51852;description=predicted gene%2C 51852;gbkey=Gene;gene=Gm51852;gene_biotype=pseudogene;pseudo=true;coverage=1.0;sequence_ID=1.0;extra_copy_number=0;copy_num_ID=gene-Gm51852_0
CM058241.1	Liftoff	exon	12434707	12434819	.	-	.	ID=id-Gm51852;Parent=gene-Gm51852;Dbxref=GeneID:115487675,RFAM:RF00561,MGI:MGI:6365705;gbkey=exon;gene=Gm51852;inference=COORDINATES: profile:INFERNAL:1.1.1;pseudo=true;extra_copy_number=0
CM058241.1	Liftoff	gene	12451059	12480915	.	-	.	ID=gene-Gm39595;Dbxref=GeneID:105243864,MGI:MGI:5622480;Name=Gm39595;description=predicted gene%2C 39595;gbkey=Gene;gene=Gm39595;gene_biotype=lncRNA;coverage=1.0;sequence_ID=1.0;extra_copy_number=0;copy_num_ID=gene-Gm39595_0
CM058241.1	Liftoff	lnc_RNA	12451059	12480915	.	-	.	ID=rna-XR_865189.2;Parent=gene-Gm39595;Dbxref=GeneID:105243864,GenBank:XR_865189.2,MGI:MGI:5622480;Name=XR_865189.2;gbkey=ncRNA;gene=Gm39595;model_evidence=Supporting evidence includes similarity to: 100%25 coverage of the annotated genomic feature by RNAseq alignments%2C including 1 sample with support for all annotated introns;product=predicted gene%2C 39595;transcript_id=XR_865189.2;extra_copy_number=0
CM058241.1	Liftoff	exon	12451059	12451094	.	-	.	ID=exon-XR_865189.2-3;Parent=rna-XR_865189.2;Dbxref=GeneID:105243864,GenBank:XR_865189.2,MGI:MGI:5622480;gbkey=ncRNA;gene=Gm39595;product=predicted gene%2C 39595;transcript_id=XR_865189.2;extra_copy_number=0
CM058241.1	Liftoff	exon	12469673	12469783	.	-	.	ID=exon-XR_865189.2-2;Parent=rna-XR_865189.2;Dbxref=GeneID:105243864,GenBank:XR_865189.2,MGI:MGI:5622480;gbkey=ncRNA;gene=Gm39595;product=predicted gene%2C 39595;transcript_id=XR_865189.2;extra_copy_number=0
CM058241.1	Liftoff	exon	12480846	12480915	.	-	.	ID=exon-XR_865189.2-1;Parent=rna-XR_865189.2;Dbxref=GeneID:105243864,GenBank:XR_865189.2,MGI:MGI:5622480;gbkey=ncRNA;gene=Gm39595;product=predicted gene%2C 39595;transcript_id=XR_865189.2;extra_copy_number=0
CM058241.1	Liftoff	match	12465410	12466256	.	+	.	ID=0ecde5d8-475b-4b0e-b917-0ecd7df3dd93;Target=NG_018427.1 1 845 -;assembly_bases_aln=845;assembly_bases_seq=845;bit_score=1573.64;blast_aligner=1;blast_score=845;common_component=0;e_value=0;filter_score=0;for_remapping=2;gap_count=0;hsp_percent_coverage=100;matchable_bases=845;matched_bases=845;num_ident=845;num_mismatch=0;pct_coverage=100;pct_coverage_hiqual=100;pct_identity_gap=100;pct_identity_gapopen_only=100;pct_identity_ungap=100;rank=1;weighted_identity=1;coverage=1.0;sequence_ID=0.997;extra_copy_number=0;copy_num_ID=0ecde5d8-475b-4b0e-b917-0ecd7df3dd93_0
CM058241.1	Liftoff	pseudogene	12465510	12466156	.	-	.	ID=gene-Gm7593;Dbxref=GeneID:665341,MGI:MGI:3647262;Name=Gm7593;description=predicted gene 7593;gbkey=Gene;gene=Gm7593;gene_biotype=pseudogene;gene_synonym=EG665341;pseudo=true;coverage=1.0;sequence_ID=0.996;extra_copy_number=0;copy_num_ID=gene-Gm7593_0
CM058241.1	Liftoff	pseudogene	12495042	12495328	.	+	.	ID=gene-Gm39600;Dbxref=GeneID:105243872,MGI:MGI:5622485;Name=Gm39600;description=predicted gene%2C 39600;gbkey=Gene;gene=Gm39600;gene_biotype=pseudogene;pseudo=true;coverage=1.0;sequence_ID=1.0;extra_copy_number=0;copy_num_ID=gene-Gm39600_0
CM058241.1	Liftoff	exon	12495042	12495328	.	+	.	ID=id-Gm39600;Parent=gene-Gm39600;Dbxref=GeneID:105243872,MGI:MGI:5622485;gbkey=exon;gene=Gm39600;model_evidence=Supporting evidence includes similarity to: 10 Proteins%2C and 65%25 coverage of the annotated genomic feature by RNAseq alignments;pseudo=true;extra_copy_number=0
CM058241.1	Liftoff	gene	12623286	12648503	.	-	.	ID=gene-Tram1;Dbxref=GeneID:72265,MGI:MGI:1919515;Name=Tram1;description=translocating chain-associating membrane protein 1;gbkey=Gene;gene=Tram1;gene_biotype=protein_coding;gene_synonym=1810049E02Rik,TRAMP;coverage=1.0;sequence_ID=1.0;valid_ORFs=1;extra_copy_number=0;copy_num_ID=gene-Tram1_0
CM058241.1	Liftoff	mRNA	12623286	12648503	.	-	.	ID=rna-NM_028173.5;Parent=gene-Tram1;Dbxref=GeneID:72265,GenBank:NM_028173.5,MGI:MGI:1919515;Name=NM_028173.5;gbkey=mRNA;gene=Tram1;product=translocating chain-associating membrane protein 1;tag=RefSeq Select;transcript_id=NM_028173.5;matches_ref_protein=True;valid_ORF=True;extra_copy_number=0
CM058241.1	Liftoff	exon	12623286	12624989	.	-	.	ID=exon-NM_028173.5-11;Parent=rna-NM_028173.5;Dbxref=GeneID:72265,GenBank:NM_028173.5,MGI:MGI:1919515;gbkey=mRNA;gene=Tram1;product=translocating chain-associating membrane protein 1;tag=RefSeq Select;transcript_id=NM_028173.5;extra_copy_number=0
CM058241.1	Liftoff	exon	12628064	12628224	.	-	.	ID=exon-NM_028173.5-10;Parent=rna-NM_028173.5;Dbxref=GeneID:72265,GenBank:NM_028173.5,MGI:MGI:1919515;gbkey=mRNA;gene=Tram1;product=translocating chain-associating membrane protein 1;tag=RefSeq Select;transcript_id=NM_028173.5;extra_copy_number=0
CM058241.1	Liftoff	exon	12628532	12628675	.	-	.	ID=exon-NM_028173.5-9;Parent=rna-NM_028173.5;Dbxref=GeneID:72265,GenBank:NM_028173.5,MGI:MGI:1919515;gbkey=mRNA;gene=Tram1;product=translocating chain-associating membrane protein 1;tag=RefSeq Select;transcript_id=NM_028173.5;extra_copy_number=0
CM058241.1	Liftoff	exon	12630396	12630500	.	-	.	ID=exon-NM_028173.5-8;Parent=rna-NM_028173.5;Dbxref=GeneID:72265,GenBank:NM_028173.5,MGI:MGI:1919515;gbkey=mRNA;gene=Tram1;product=translocating chain-associating membrane protein 1;tag=RefSeq Select;transcript_id=NM_028173.5;extra_copy_number=0
CM058241.1	Liftoff	exon	12630597	12630667	.	-	.	ID=exon-NM_028173.5-7;Parent=rna-NM_028173.5;Dbxref=GeneID:72265,GenBank:NM_028173.5,MGI:MGI:1919515;gbkey=mRNA;gene=Tram1;product=translocating chain-associating membrane protein 1;tag=RefSeq Select;transcript_id=NM_028173.5;extra_copy_number=0
CM058241.1	Liftoff	exon	12634961	12635045	.	-	.	ID=exon-NM_028173.5-6;Parent=rna-NM_028173.5;Dbxref=GeneID:72265,GenBank:NM_028173.5,MGI:MGI:1919515;gbkey=mRNA;gene=Tram1;product=translocating chain-associating membrane protein 1;tag=RefSeq Select;transcript_id=NM_028173.5;extra_copy_number=0
CM058241.1	Liftoff	exon	12636693	12636751	.	-	.	ID=exon-NM_028173.5-5;Parent=rna-NM_028173.5;Dbxref=GeneID:72265,GenBank:NM_028173.5,MGI:MGI:1919515;gbkey=mRNA;gene=Tram1;product=translocating chain-associating membrane protein 1;tag=RefSeq Select;transcript_id=NM_028173.5;extra_copy_number=0
CM058241.1	Liftoff	exon	12638043	12638159	.	-	.	ID=exon-NM_028173.5-4;Parent=rna-NM_028173.5;Dbxref=GeneID:72265,GenBank:NM_028173.5,MGI:MGI:1919515;gbkey=mRNA;gene=Tram1;product=translocating chain-associating membrane protein 1;tag=RefSeq Select;transcript_id=NM_028173.5;extra_copy_number=0
CM058241.1	Liftoff	exon	12638283	12638404	.	-	.	ID=exon-NM_028173.5-3;Parent=rna-NM_028173.5;Dbxref=GeneID:72265,GenBank:NM_028173.5,MGI:MGI:1919515;gbkey=mRNA;gene=Tram1;product=translocating chain-associating membrane protein 1;tag=RefSeq Select;transcript_id=NM_028173.5;extra_copy_number=0
CM058241.1	Liftoff	exon	12639616	12639679	.	-	.	ID=exon-NM_028173.5-2;Parent=rna-NM_028173.5;Dbxref=GeneID:72265,GenBank:NM_028173.5,MGI:MGI:1919515;gbkey=mRNA;gene=Tram1;product=translocating chain-associating membrane protein 1;tag=RefSeq Select;transcript_id=NM_028173.5;extra_copy_number=0
CM058241.1	Liftoff	exon	12648193	12648503	.	-	.	ID=exon-NM_028173.5-1;Parent=rna-NM_028173.5;Dbxref=GeneID:72265,GenBank:NM_028173.5,MGI:MGI:1919515;gbkey=mRNA;gene=Tram1;product=translocating chain-associating membrane protein 1;tag=RefSeq Select;transcript_id=NM_028173.5;extra_copy_number=0
CM058241.1	Liftoff	CDS	12624916	12624989	.	-	.	ID=cds-NP_082449.1;Parent=rna-NM_028173.5;Dbxref=CCDS:CCDS14822.1,GeneID:72265,GenBank:NP_082449.1,MGI:MGI:1919515;Name=NP_082449.1;gbkey=CDS;gene=Tram1;product=translocating chain-associated membrane protein 1;protein_id=NP_082449.1;tag=RefSeq Select;extra_copy_number=0
CM058241.1	Liftoff	CDS	12628064	12628224	.	-	.	ID=cds-NP_082449.1;Parent=rna-NM_028173.5;Dbxref=CCDS:CCDS14822.1,GeneID:72265,GenBank:NP_082449.1,MGI:MGI:1919515;Name=NP_082449.1;gbkey=CDS;gene=Tram1;product=translocating chain-associated membrane protein 1;protein_id=NP_082449.1;tag=RefSeq Select;extra_copy_number=0
CM058241.1	Liftoff	CDS	12628532	12628675	.	-	.	ID=cds-NP_082449.1;Parent=rna-NM_028173.5;Dbxref=CCDS:CCDS14822.1,GeneID:72265,GenBank:NP_082449.1,MGI:MGI:1919515;Name=NP_082449.1;gbkey=CDS;gene=Tram1;product=translocating chain-associated membrane protein 1;protein_id=NP_082449.1;tag=RefSeq Select;extra_copy_number=0
CM058241.1	Liftoff	CDS	12630396	12630500	.	-	.	ID=cds-NP_082449.1;Parent=rna-NM_028173.5;Dbxref=CCDS:CCDS14822.1,GeneID:72265,GenBank:NP_082449.1,MGI:MGI:1919515;Name=NP_082449.1;gbkey=CDS;gene=Tram1;product=translocating chain-associated membrane protein 1;protein_id=NP_082449.1;tag=RefSeq Select;extra_copy_number=0
CM058241.1	Liftoff	CDS	12630597	12630667	.	-	.	ID=cds-NP_082449.1;Parent=rna-NM_028173.5;Dbxref=CCDS:CCDS14822.1,GeneID:72265,GenBank:NP_082449.1,MGI:MGI:1919515;Name=NP_082449.1;gbkey=CDS;gene=Tram1;product=translocating chain-associated membrane protein 1;protein_id=NP_082449.1;tag=RefSeq Select;extra_copy_number=0
CM058241.1	Liftoff	CDS	12634961	12635045	.	-	.	ID=cds-NP_082449.1;Parent=rna-NM_028173.5;Dbxref=CCDS:CCDS14822.1,GeneID:72265,GenBank:NP_082449.1,MGI:MGI:1919515;Name=NP_082449.1;gbkey=CDS;gene=Tram1;product=translocating chain-associated membrane protein 1;protein_id=NP_082449.1;tag=RefSeq Select;extra_copy_number=0
CM058241.1	Liftoff	CDS	12636693	12636751	.	-	.	ID=cds-NP_082449.1;Parent=rna-NM_028173.5;Dbxref=CCDS:CCDS14822.1,GeneID:72265,GenBank:NP_082449.1,MGI:MGI:1919515;Name=NP_082449.1;gbkey=CDS;gene=Tram1;product=translocating chain-associated membrane protein 1;protein_id=NP_082449.1;tag=RefSeq Select;extra_copy_number=0
CM058241.1	Liftoff	CDS	12638043	12638159	.	-	.	ID=cds-NP_082449.1;Parent=rna-NM_028173.5;Dbxref=CCDS:CCDS14822.1,GeneID:72265,GenBank:NP_082449.1,MGI:MGI:1919515;Name=NP_082449.1;gbkey=CDS;gene=Tram1;product=translocating chain-associated membrane protein 1;protein_id=NP_082449.1;tag=RefSeq Select;extra_copy_number=0
CM058241.1	Liftoff	CDS	12638283	12638404	.	-	.	ID=cds-NP_082449.1;Parent=rna-NM_028173.5;Dbxref=CCDS:CCDS14822.1,GeneID:72265,GenBank:NP_082449.1,MGI:MGI:1919515;Name=NP_082449.1;gbkey=CDS;gene=Tram1;product=translocating chain-associated membrane protein 1;protein_id=NP_082449.1;tag=RefSeq Select;extra_copy_number=0
CM058241.1	Liftoff	CDS	12639616	12639679	.	-	.	ID=cds-NP_082449.1;Parent=rna-NM_028173.5;Dbxref=CCDS:CCDS14822.1,GeneID:72265,GenBank:NP_082449.1,MGI:MGI:1919515;Name=NP_082449.1;gbkey=CDS;gene=Tram1;product=translocating chain-associated membrane protein 1;protein_id=NP_082449.1;tag=RefSeq Select;extra_copy_number=0
CM058241.1	Liftoff	CDS	12648193	12648315	.	-	.	ID=cds-NP_082449.1;Parent=rna-NM_028173.5;Dbxref=CCDS:CCDS14822.1,GeneID:72265,GenBank:NP_082449.1,MGI:MGI:1919515;Name=NP_082449.1;gbkey=CDS;gene=Tram1;product=translocating chain-associated membrane protein 1;protein_id=NP_082449.1;tag=RefSeq Select;extra_copy_number=0
CM058241.1	Liftoff	gene	12683443	12719126	.	-	.	ID=gene-Lactb2;Dbxref=GeneID:212442,MGI:MGI:2442551;Name=Lactb2;description=lactamase%2C beta 2;gbkey=Gene;gene=Lactb2;gene_biotype=protein_coding;gene_synonym=Cgi-83,E430032H21Rik;coverage=1.0;sequence_ID=1.0;valid_ORFs=6;extra_copy_number=0;copy_num_ID=gene-Lactb2_0
CM058241.1	Liftoff	mRNA	12683443	12719126	.	-	.	ID=rna-NM_001417630.1;Parent=gene-Lactb2;Dbxref=GeneID:212442,GenBank:NM_001417630.1,MGI:MGI:2442551;Name=NM_001417630.1;gbkey=mRNA;gene=Lactb2;product=lactamase%2C beta 2%2C transcript variant 2;transcript_id=NM_001417630.1;matches_ref_protein=True;valid_ORF=True;extra_copy_number=0
CM058241.1	Liftoff	exon	12683443	12685502	.	-	.	ID=exon-NM_001417630.1-6;Parent=rna-NM_001417630.1;Dbxref=GeneID:212442,GenBank:NM_001417630.1,MGI:MGI:2442551;gbkey=mRNA;gene=Lactb2;product=lactamase%2C beta 2%2C transcript variant 2;transcript_id=NM_001417630.1;extra_copy_number=0
CM058241.1	Liftoff	exon	12688663	12688811	.	-	.	ID=exon-NM_001417630.1-5;Parent=rna-NM_001417630.1;Dbxref=GeneID:212442,GenBank:NM_001417630.1,MGI:MGI:2442551;gbkey=mRNA;gene=Lactb2;product=lactamase%2C beta 2%2C transcript variant 2;transcript_id=NM_001417630.1;extra_copy_number=0
CM058241.1	Liftoff	exon	12696831	12697009	.	-	.	ID=exon-NM_001417630.1-4;Parent=rna-NM_001417630.1;Dbxref=GeneID:212442,GenBank:NM_001417630.1,MGI:MGI:2442551;gbkey=mRNA;gene=Lactb2;product=lactamase%2C beta 2%2C transcript variant 2;transcript_id=NM_001417630.1;extra_copy_number=0
CM058241.1	Liftoff	exon	12705986	12706112	.	-	.	ID=exon-NM_001417630.1-3;Parent=rna-NM_001417630.1;Dbxref=GeneID:212442,GenBank:NM_001417630.1,MGI:MGI:2442551;gbkey=mRNA;gene=Lactb2;product=lactamase%2C beta 2%2C transcript variant 2;transcript_id=NM_001417630.1;extra_copy_number=0
CM058241.1	Liftoff	exon	12709322	12709485	.	-	.	ID=exon-NM_001417630.1-2;Parent=rna-NM_001417630.1;Dbxref=GeneID:212442,GenBank:NM_001417630.1,MGI:MGI:2442551;gbkey=mRNA;gene=Lactb2;product=lactamase%2C beta 2%2C transcript variant 2;transcript_id=NM_001417630.1;extra_copy_number=0
CM058241.1	Liftoff	exon	12718930	12719126	.	-	.	ID=exon-NM_001417630.1-1;Parent=rna-NM_001417630.1;Dbxref=GeneID:212442,GenBank:NM_001417630.1,MGI:MGI:2442551;gbkey=mRNA;gene=Lactb2;product=lactamase%2C beta 2%2C transcript variant 2;transcript_id=NM_001417630.1;extra_copy_number=0
CM058241.1	Liftoff	CDS	12685401	12685502	.	-	.	ID=cds-NP_001404559.1;Parent=rna-NM_001417630.1;Dbxref=GeneID:212442,GenBank:NP_001404559.1,MGI:MGI:2442551;Name=NP_001404559.1;Note=isoform 2 is encoded by transcript variant 2;gbkey=CDS;gene=Lactb2;product=endoribonuclease LACTB2 isoform 2;protein_id=NP_001404559.1;extra_copy_number=0
CM058241.1	Liftoff	CDS	12688663	12688811	.	-	.	ID=cds-NP_001404559.1;Parent=rna-NM_001417630.1;Dbxref=GeneID:212442,GenBank:NP_001404559.1,MGI:MGI:2442551;Name=NP_001404559.1;Note=isoform 2 is encoded by transcript variant 2;gbkey=CDS;gene=Lactb2;product=endoribonuclease LACTB2 isoform 2;protein_id=NP_001404559.1;extra_copy_number=0
CM058241.1	Liftoff	CDS	12696831	12697009	.	-	.	ID=cds-NP_001404559.1;Parent=rna-NM_001417630.1;Dbxref=GeneID:212442,GenBank:NP_001404559.1,MGI:MGI:2442551;Name=NP_001404559.1;Note=isoform 2 is encoded by transcript variant 2;gbkey=CDS;gene=Lactb2;product=endoribonuclease LACTB2 isoform 2;protein_id=NP_001404559.1;extra_copy_number=0
CM058241.1	Liftoff	CDS	12705986	12706112	.	-	.	ID=cds-NP_001404559.1;Parent=rna-NM_001417630.1;Dbxref=GeneID:212442,GenBank:NP_001404559.1,MGI:MGI:2442551;Name=NP_001404559.1;Note=isoform 2 is encoded by transcript variant 2;gbkey=CDS;gene=Lactb2;product=endoribonuclease LACTB2 isoform 2;protein_id=NP_001404559.1;extra_copy_number=0
CM058241.1	Liftoff	CDS	12709322	12709485	.	-	.	ID=cds-NP_001404559.1;Parent=rna-NM_001417630.1;Dbxref=GeneID:212442,GenBank:NP_001404559.1,MGI:MGI:2442551;Name=NP_001404559.1;Note=isoform 2 is encoded by transcript variant 2;gbkey=CDS;gene=Lactb2;product=endoribonuclease LACTB2 isoform 2;protein_id=NP_001404559.1;extra_copy_number=0
CM058241.1	Liftoff	CDS	12718930	12719051	.	-	.	ID=cds-NP_001404559.1;Parent=rna-NM_001417630.1;Dbxref=GeneID:212442,GenBank:NP_001404559.1,MGI:MGI:2442551;Name=NP_001404559.1;Note=isoform 2 is encoded by transcript variant 2;gbkey=CDS;gene=Lactb2;product=endoribonuclease LACTB2 isoform 2;protein_id=NP_001404559.1;extra_copy_number=0
CM058241.1	Liftoff	mRNA	12683443	12719126	.	-	.	ID=rna-NM_001417633.1;Parent=gene-Lactb2;Dbxref=GeneID:212442,GenBank:NM_001417633.1,MGI:MGI:2442551;Name=NM_001417633.1;gbkey=mRNA;gene=Lactb2;product=lactamase%2C beta 2%2C transcript variant 3;transcript_id=NM_001417633.1;matches_ref_protein=True;valid_ORF=True;extra_copy_number=0
CM058241.1	Liftoff	exon	12683443	12685502	.	-	.	ID=exon-NM_001417633.1-7;Parent=rna-NM_001417633.1;Dbxref=GeneID:212442,GenBank:NM_001417633.1,MGI:MGI:2442551;gbkey=mRNA;gene=Lactb2;product=lactamase%2C beta 2%2C transcript variant 3;transcript_id=NM_001417633.1;extra_copy_number=0
CM058241.1	Liftoff	exon	12685954	12686025	.	-	.	ID=exon-NM_001417633.1-6;Parent=rna-NM_001417633.1;Dbxref=GeneID:212442,GenBank:NM_001417633.1,MGI:MGI:2442551;gbkey=mRNA;gene=Lactb2;product=lactamase%2C beta 2%2C transcript variant 3;transcript_id=NM_001417633.1;extra_copy_number=0
CM058241.1	Liftoff	exon	12688663	12688811	.	-	.	ID=exon-NM_001417633.1-5;Parent=rna-NM_001417633.1;Dbxref=GeneID:212442,GenBank:NM_001417633.1,MGI:MGI:2442551;gbkey=mRNA;gene=Lactb2;product=lactamase%2C beta 2%2C transcript variant 3;transcript_id=NM_001417633.1;extra_copy_number=0
CM058241.1	Liftoff	exon	12696831	12697009	.	-	.	ID=exon-NM_001417633.1-4;Parent=rna-NM_001417633.1;Dbxref=GeneID:212442,GenBank:NM_001417633.1,MGI:MGI:2442551;gbkey=mRNA;gene=Lactb2;product=lactamase%2C beta 2%2C transcript variant 3;transcript_id=NM_001417633.1;extra_copy_number=0
CM058241.1	Liftoff	exon	12705986	12706112	.	-	.	ID=exon-NM_001417633.1-3;Parent=rna-NM_001417633.1;Dbxref=GeneID:212442,GenBank:NM_001417633.1,MGI:MGI:2442551;gbkey=mRNA;gene=Lactb2;product=lactamase%2C beta 2%2C transcript variant 3;transcript_id=NM_001417633.1;extra_copy_number=0
CM058241.1	Liftoff	exon	12709322	12709485	.	-	.	ID=exon-NM_001417633.1-2;Parent=rna-NM_001417633.1;Dbxref=GeneID:212442,GenBank:NM_001417633.1,MGI:MGI:2442551;gbkey=mRNA;gene=Lactb2;product=lactamase%2C beta 2%2C transcript variant 3;transcript_id=NM_001417633.1;extra_copy_number=0
CM058241.1	Liftoff	exon	12718930	12719126	.	-	.	ID=exon-NM_001417633.1-1;Parent=rna-NM_001417633.1;Dbxref=GeneID:212442,GenBank:NM_001417633.1,MGI:MGI:2442551;gbkey=mRNA;gene=Lactb2;product=lactamase%2C beta 2%2C transcript variant 3;transcript_id=NM_001417633.1;extra_copy_number=0
CM058241.1	Liftoff	CDS	12685981	12686025	.	-	.	ID=cds-NP_001404562.1;Parent=rna-NM_001417633.1;Dbxref=GeneID:212442,GenBank:NP_001404562.1,MGI:MGI:2442551;Name=NP_001404562.1;Note=isoform 3 is encoded by transcript variant 3;gbkey=CDS;gene=Lactb2;product=endoribonuclease LACTB2 isoform 3;protein_id=NP_001404562.1;extra_copy_number=0
CM058241.1	Liftoff	CDS	12688663	12688811	.	-	.	ID=cds-NP_001404562.1;Parent=rna-NM_001417633.1;Dbxref=GeneID:212442,GenBank:NP_001404562.1,MGI:MGI:2442551;Name=NP_001404562.1;Note=isoform 3 is encoded by transcript variant 3;gbkey=CDS;gene=Lactb2;product=endoribonuclease LACTB2 isoform 3;protein_id=NP_001404562.1;extra_copy_number=0
CM058241.1	Liftoff	CDS	12696831	12697009	.	-	.	ID=cds-NP_001404562.1;Parent=rna-NM_001417633.1;Dbxref=GeneID:212442,GenBank:NP_001404562.1,MGI:MGI:2442551;Name=NP_001404562.1;Note=isoform 3 is encoded by transcript variant 3;gbkey=CDS;gene=Lactb2;product=endoribonuclease LACTB2 isoform 3;protein_id=NP_001404562.1;extra_copy_number=0
CM058241.1	Liftoff	CDS	12705986	12706112	.	-	.	ID=cds-NP_001404562.1;Parent=rna-NM_001417633.1;Dbxref=GeneID:212442,GenBank:NP_001404562.1,MGI:MGI:2442551;Name=NP_001404562.1;Note=isoform 3 is encoded by transcript variant 3;gbkey=CDS;gene=Lactb2;product=endoribonuclease LACTB2 isoform 3;protein_id=NP_001404562.1;extra_copy_number=0
CM058241.1	Liftoff	CDS	12709322	12709485	.	-	.	ID=cds-NP_001404562.1;Parent=rna-NM_001417633.1;Dbxref=GeneID:212442,GenBank:NP_001404562.1,MGI:MGI:2442551;Name=NP_001404562.1;Note=isoform 3 is encoded by transcript variant 3;gbkey=CDS;gene=Lactb2;product=endoribonuclease LACTB2 isoform 3;protein_id=NP_001404562.1;extra_copy_number=0
CM058241.1	Liftoff	CDS	12718930	12719051	.	-	.	ID=cds-NP_001404562.1;Parent=rna-NM_001417633.1;Dbxref=GeneID:212442,GenBank:NP_001404562.1,MGI:MGI:2442551;Name=NP_001404562.1;Note=isoform 3 is encoded by transcript variant 3;gbkey=CDS;gene=Lactb2;product=endoribonuclease LACTB2 isoform 3;protein_id=NP_001404562.1;extra_copy_number=0
CM058241.1	Liftoff	mRNA	12683443	12719126	.	-	.	ID=rna-NM_001417634.1;Parent=gene-Lactb2;Dbxref=GeneID:212442,GenBank:NM_001417634.1,MGI:MGI:2442551;Name=NM_001417634.1;gbkey=mRNA;gene=Lactb2;product=lactamase%2C beta 2%2C transcript variant 4;transcript_id=NM_001417634.1;matches_ref_protein=True;valid_ORF=True;extra_copy_number=0
CM058241.1	Liftoff	exon	12683443	12685502	.	-	.	ID=exon-NM_001417634.1-7;Parent=rna-NM_001417634.1;Dbxref=GeneID:212442,GenBank:NM_001417634.1,MGI:MGI:2442551;gbkey=mRNA;gene=Lactb2;product=lactamase%2C beta 2%2C transcript variant 4;transcript_id=NM_001417634.1;extra_copy_number=0
CM058241.1	Liftoff	exon	12685954	12686035	.	-	.	ID=exon-NM_001417634.1-6;Parent=rna-NM_001417634.1;Dbxref=GeneID:212442,GenBank:NM_001417634.1,MGI:MGI:2442551;gbkey=mRNA;gene=Lactb2;product=lactamase%2C beta 2%2C transcript variant 4;transcript_id=NM_001417634.1;extra_copy_number=0
CM058241.1	Liftoff	exon	12688663	12688811	.	-	.	ID=exon-NM_001417634.1-5;Parent=rna-NM_001417634.1;Dbxref=GeneID:212442,GenBank:NM_001417634.1,MGI:MGI:2442551;gbkey=mRNA;gene=Lactb2;product=lactamase%2C beta 2%2C transcript variant 4;transcript_id=NM_001417634.1;extra_copy_number=0
CM058241.1	Liftoff	exon	12696831	12697009	.	-	.	ID=exon-NM_001417634.1-4;Parent=rna-NM_001417634.1;Dbxref=GeneID:212442,GenBank:NM_001417634.1,MGI:MGI:2442551;gbkey=mRNA;gene=Lactb2;product=lactamase%2C beta 2%2C transcript variant 4;transcript_id=NM_001417634.1;extra_copy_number=0
CM058241.1	Liftoff	exon	12705986	12706112	.	-	.	ID=exon-NM_001417634.1-3;Parent=rna-NM_001417634.1;Dbxref=GeneID:212442,GenBank:NM_001417634.1,MGI:MGI:2442551;gbkey=mRNA;gene=Lactb2;product=lactamase%2C beta 2%2C transcript variant 4;transcript_id=NM_001417634.1;extra_copy_number=0
CM058241.1	Liftoff	exon	12709466	12709485	.	-	.	ID=exon-NM_001417634.1-2;Parent=rna-NM_001417634.1;Dbxref=GeneID:212442,GenBank:NM_001417634.1,MGI:MGI:2442551;gbkey=mRNA;gene=Lactb2;product=lactamase%2C beta 2%2C transcript variant 4;transcript_id=NM_001417634.1;extra_copy_number=0
CM058241.1	Liftoff	exon	12718930	12719126	.	-	.	ID=exon-NM_001417634.1-1;Parent=rna-NM_001417634.1;Dbxref=GeneID:212442,GenBank:NM_001417634.1,MGI:MGI:2442551;gbkey=mRNA;gene=Lactb2;product=lactamase%2C beta 2%2C transcript variant 4;transcript_id=NM_001417634.1;extra_copy_number=0
CM058241.1	Liftoff	CDS	12685459	12685502	.	-	.	ID=cds-NP_001404563.1;Parent=rna-NM_001417634.1;Dbxref=GeneID:212442,GenBank:NP_001404563.1,MGI:MGI:2442551;Name=NP_001404563.1;Note=isoform 4 is encoded by transcript variant 4;gbkey=CDS;gene=Lactb2;product=endoribonuclease LACTB2 isoform 4;protein_id=NP_001404563.1;extra_copy_number=0
CM058241.1	Liftoff	CDS	12685954	12686035	.	-	.	ID=cds-NP_001404563.1;Parent=rna-NM_001417634.1;Dbxref=GeneID:212442,GenBank:NP_001404563.1,MGI:MGI:2442551;Name=NP_001404563.1;Note=isoform 4 is encoded by transcript variant 4;gbkey=CDS;gene=Lactb2;product=endoribonuclease LACTB2 isoform 4;protein_id=NP_001404563.1;extra_copy_number=0
CM058241.1	Liftoff	CDS	12688663	12688811	.	-	.	ID=cds-NP_001404563.1;Parent=rna-NM_001417634.1;Dbxref=GeneID:212442,GenBank:NP_001404563.1,MGI:MGI:2442551;Name=NP_001404563.1;Note=isoform 4 is encoded by transcript variant 4;gbkey=CDS;gene=Lactb2;product=endoribonuclease LACTB2 isoform 4;protein_id=NP_001404563.1;extra_copy_number=0
CM058241.1	Liftoff	CDS	12696831	12697009	.	-	.	ID=cds-NP_001404563.1;Parent=rna-NM_001417634.1;Dbxref=GeneID:212442,GenBank:NP_001404563.1,MGI:MGI:2442551;Name=NP_001404563.1;Note=isoform 4 is encoded by transcript variant 4;gbkey=CDS;gene=Lactb2;product=endoribonuclease LACTB2 isoform 4;protein_id=NP_001404563.1;extra_copy_number=0
CM058241.1	Liftoff	CDS	12705986	12706112	.	-	.	ID=cds-NP_001404563.1;Parent=rna-NM_001417634.1;Dbxref=GeneID:212442,GenBank:NP_001404563.1,MGI:MGI:2442551;Name=NP_001404563.1;Note=isoform 4 is encoded by transcript variant 4;gbkey=CDS;gene=Lactb2;product=endoribonuclease LACTB2 isoform 4;protein_id=NP_001404563.1;extra_copy_number=0
CM058241.1	Liftoff	CDS	12709466	12709485	.	-	.	ID=cds-NP_001404563.1;Parent=rna-NM_001417634.1;Dbxref=GeneID:212442,GenBank:NP_001404563.1,MGI:MGI:2442551;Name=NP_001404563.1;Note=isoform 4 is encoded by transcript variant 4;gbkey=CDS;gene=Lactb2;product=endoribonuclease LACTB2 isoform 4;protein_id=NP_001404563.1;extra_copy_number=0
CM058241.1	Liftoff	CDS	12718930	12719051	.	-	.	ID=cds-NP_001404563.1;Parent=rna-NM_001417634.1;Dbxref=GeneID:212442,GenBank:NP_001404563.1,MGI:MGI:2442551;Name=NP_001404563.1;Note=isoform 4 is encoded by transcript variant 4;gbkey=CDS;gene=Lactb2;product=endoribonuclease LACTB2 isoform 4;protein_id=NP_001404563.1;extra_copy_number=0
CM058241.1	Liftoff	mRNA	12683443	12719126	.	-	.	ID=rna-NM_001417635.1;Parent=gene-Lactb2;Dbxref=GeneID:212442,GenBank:NM_001417635.1,MGI:MGI:2442551;Name=NM_001417635.1;gbkey=mRNA;gene=Lactb2;product=lactamase%2C beta 2%2C transcript variant 5;transcript_id=NM_001417635.1;matches_ref_protein=True;valid_ORF=True;extra_copy_number=0
CM058241.1	Liftoff	exon	12683443	12685502	.	-	.	ID=exon-NM_001417635.1-5;Parent=rna-NM_001417635.1;Dbxref=GeneID:212442,GenBank:NM_001417635.1,MGI:MGI:2442551;gbkey=mRNA;gene=Lactb2;product=lactamase%2C beta 2%2C transcript variant 5;transcript_id=NM_001417635.1;extra_copy_number=0
CM058241.1	Liftoff	exon	12685954	12686035	.	-	.	ID=exon-NM_001417635.1-4;Parent=rna-NM_001417635.1;Dbxref=GeneID:212442,GenBank:NM_001417635.1,MGI:MGI:2442551;gbkey=mRNA;gene=Lactb2;product=lactamase%2C beta 2%2C transcript variant 5;transcript_id=NM_001417635.1;extra_copy_number=0
CM058241.1	Liftoff	exon	12688663	12688811	.	-	.	ID=exon-NM_001417635.1-3;Parent=rna-NM_001417635.1;Dbxref=GeneID:212442,GenBank:NM_001417635.1,MGI:MGI:2442551;gbkey=mRNA;gene=Lactb2;product=lactamase%2C beta 2%2C transcript variant 5;transcript_id=NM_001417635.1;extra_copy_number=0
CM058241.1	Liftoff	exon	12696831	12697009	.	-	.	ID=exon-NM_001417635.1-2;Parent=rna-NM_001417635.1;Dbxref=GeneID:212442,GenBank:NM_001417635.1,MGI:MGI:2442551;gbkey=mRNA;gene=Lactb2;product=lactamase%2C beta 2%2C transcript variant 5;transcript_id=NM_001417635.1;extra_copy_number=0
CM058241.1	Liftoff	exon	12718930	12719126	.	-	.	ID=exon-NM_001417635.1-1;Parent=rna-NM_001417635.1;Dbxref=GeneID:212442,GenBank:NM_001417635.1,MGI:MGI:2442551;gbkey=mRNA;gene=Lactb2;product=lactamase%2C beta 2%2C transcript variant 5;transcript_id=NM_001417635.1;extra_copy_number=0
CM058241.1	Liftoff	CDS	12685459	12685502	.	-	.	ID=cds-NP_001404564.1;Parent=rna-NM_001417635.1;Dbxref=GeneID:212442,GenBank:NP_001404564.1,MGI:MGI:2442551;Name=NP_001404564.1;Note=isoform 5 is encoded by transcript variant 5;gbkey=CDS;gene=Lactb2;product=endoribonuclease LACTB2 isoform 5;protein_id=NP_001404564.1;extra_copy_number=0
CM058241.1	Liftoff	CDS	12685954	12686035	.	-	.	ID=cds-NP_001404564.1;Parent=rna-NM_001417635.1;Dbxref=GeneID:212442,GenBank:NP_001404564.1,MGI:MGI:2442551;Name=NP_001404564.1;Note=isoform 5 is encoded by transcript variant 5;gbkey=CDS;gene=Lactb2;product=endoribonuclease LACTB2 isoform 5;protein_id=NP_001404564.1;extra_copy_number=0
CM058241.1	Liftoff	CDS	12688663	12688811	.	-	.	ID=cds-NP_001404564.1;Parent=rna-NM_001417635.1;Dbxref=GeneID:212442,GenBank:NP_001404564.1,MGI:MGI:2442551;Name=NP_001404564.1;Note=isoform 5 is encoded by transcript variant 5;gbkey=CDS;gene=Lactb2;product=endoribonuclease LACTB2 isoform 5;protein_id=NP_001404564.1;extra_copy_number=0
CM058241.1	Liftoff	CDS	12696831	12697009	.	-	.	ID=cds-NP_001404564.1;Parent=rna-NM_001417635.1;Dbxref=GeneID:212442,GenBank:NP_001404564.1,MGI:MGI:2442551;Name=NP_001404564.1;Note=isoform 5 is encoded by transcript variant 5;gbkey=CDS;gene=Lactb2;product=endoribonuclease LACTB2 isoform 5;protein_id=NP_001404564.1;extra_copy_number=0
CM058241.1	Liftoff	CDS	12718930	12719051	.	-	.	ID=cds-NP_001404564.1;Parent=rna-NM_001417635.1;Dbxref=GeneID:212442,GenBank:NP_001404564.1,MGI:MGI:2442551;Name=NP_001404564.1;Note=isoform 5 is encoded by transcript variant 5;gbkey=CDS;gene=Lactb2;product=endoribonuclease LACTB2 isoform 5;protein_id=NP_001404564.1;extra_copy_number=0
CM058241.1	Liftoff	mRNA	12683443	12719126	.	-	.	ID=rna-NM_001417636.1;Parent=gene-Lactb2;Dbxref=GeneID:212442,GenBank:NM_001417636.1,MGI:MGI:2442551;Name=NM_001417636.1;gbkey=mRNA;gene=Lactb2;product=lactamase%2C beta 2%2C transcript variant 6;transcript_id=NM_001417636.1;matches_ref_protein=True;valid_ORF=True;extra_copy_number=0
CM058241.1	Liftoff	exon	12683443	12685502	.	-	.	ID=exon-NM_001417636.1-4;Parent=rna-NM_001417636.1;Dbxref=GeneID:212442,GenBank:NM_001417636.1,MGI:MGI:2442551;gbkey=mRNA;gene=Lactb2;product=lactamase%2C beta 2%2C transcript variant 6;transcript_id=NM_001417636.1;extra_copy_number=0
CM058241.1	Liftoff	exon	12688663	12688811	.	-	.	ID=exon-NM_001417636.1-3;Parent=rna-NM_001417636.1;Dbxref=GeneID:212442,GenBank:NM_001417636.1,MGI:MGI:2442551;gbkey=mRNA;gene=Lactb2;product=lactamase%2C beta 2%2C transcript variant 6;transcript_id=NM_001417636.1;extra_copy_number=0
CM058241.1	Liftoff	exon	12696831	12697009	.	-	.	ID=exon-NM_001417636.1-2;Parent=rna-NM_001417636.1;Dbxref=GeneID:212442,GenBank:NM_001417636.1,MGI:MGI:2442551;gbkey=mRNA;gene=Lactb2;product=lactamase%2C beta 2%2C transcript variant 6;transcript_id=NM_001417636.1;extra_copy_number=0
CM058241.1	Liftoff	exon	12718930	12719126	.	-	.	ID=exon-NM_001417636.1-1;Parent=rna-NM_001417636.1;Dbxref=GeneID:212442,GenBank:NM_001417636.1,MGI:MGI:2442551;gbkey=mRNA;gene=Lactb2;product=lactamase%2C beta 2%2C transcript variant 6;transcript_id=NM_001417636.1;extra_copy_number=0
CM058241.1	Liftoff	CDS	12685401	12685502	.	-	.	ID=cds-NP_001404565.1;Parent=rna-NM_001417636.1;Dbxref=GeneID:212442,GenBank:NP_001404565.1,MGI:MGI:2442551;Name=NP_001404565.1;Note=isoform 6 is encoded by transcript variant 6;gbkey=CDS;gene=Lactb2;product=endoribonuclease LACTB2 isoform 6;protein_id=NP_001404565.1;extra_copy_number=0
CM058241.1	Liftoff	CDS	12688663	12688811	.	-	.	ID=cds-NP_001404565.1;Parent=rna-NM_001417636.1;Dbxref=GeneID:212442,GenBank:NP_001404565.1,MGI:MGI:2442551;Name=NP_001404565.1;Note=isoform 6 is encoded by transcript variant 6;gbkey=CDS;gene=Lactb2;product=endoribonuclease LACTB2 isoform 6;protein_id=NP_001404565.1;extra_copy_number=0
CM058241.1	Liftoff	CDS	12696831	12697009	.	-	.	ID=cds-NP_001404565.1;Parent=rna-NM_001417636.1;Dbxref=GeneID:212442,GenBank:NP_001404565.1,MGI:MGI:2442551;Name=NP_001404565.1;Note=isoform 6 is encoded by transcript variant 6;gbkey=CDS;gene=Lactb2;product=endoribonuclease LACTB2 isoform 6;protein_id=NP_001404565.1;extra_copy_number=0
CM058241.1	Liftoff	CDS	12718930	12719051	.	-	.	ID=cds-NP_001404565.1;Parent=rna-NM_001417636.1;Dbxref=GeneID:212442,GenBank:NP_001404565.1,MGI:MGI:2442551;Name=NP_001404565.1;Note=isoform 6 is encoded by transcript variant 6;gbkey=CDS;gene=Lactb2;product=endoribonuclease LACTB2 isoform 6;protein_id=NP_001404565.1;extra_copy_number=0
CM058241.1	Liftoff	mRNA	12683443	12719126	.	-	.	ID=rna-NM_145381.3;Parent=gene-Lactb2;Dbxref=GeneID:212442,GenBank:NM_145381.3,MGI:MGI:2442551;Name=NM_145381.3;gbkey=mRNA;gene=Lactb2;product=lactamase%2C beta 2%2C transcript variant 1;tag=RefSeq Select;transcript_id=NM_145381.3;matches_ref_protein=True;valid_ORF=True;extra_copy_number=0
CM058241.1	Liftoff	exon	12683443	12685502	.	-	.	ID=exon-NM_145381.3-7;Parent=rna-NM_145381.3;Dbxref=GeneID:212442,GenBank:NM_145381.3,MGI:MGI:2442551;gbkey=mRNA;gene=Lactb2;product=lactamase%2C beta 2%2C transcript variant 1;tag=RefSeq Select;transcript_id=NM_145381.3;extra_copy_number=0
CM058241.1	Liftoff	exon	12685954	12686035	.	-	.	ID=exon-NM_145381.3-6;Parent=rna-NM_145381.3;Dbxref=GeneID:212442,GenBank:NM_145381.3,MGI:MGI:2442551;gbkey=mRNA;gene=Lactb2;product=lactamase%2C beta 2%2C transcript variant 1;tag=RefSeq Select;transcript_id=NM_145381.3;extra_copy_number=0
CM058241.1	Liftoff	exon	12688663	12688811	.	-	.	ID=exon-NM_145381.3-5;Parent=rna-NM_145381.3;Dbxref=GeneID:212442,GenBank:NM_145381.3,MGI:MGI:2442551;gbkey=mRNA;gene=Lactb2;product=lactamase%2C beta 2%2C transcript variant 1;tag=RefSeq Select;transcript_id=NM_145381.3;extra_copy_number=0
CM058241.1	Liftoff	exon	12696831	12697009	.	-	.	ID=exon-NM_145381.3-4;Parent=rna-NM_145381.3;Dbxref=GeneID:212442,GenBank:NM_145381.3,MGI:MGI:2442551;gbkey=mRNA;gene=Lactb2;product=lactamase%2C beta 2%2C transcript variant 1;tag=RefSeq Select;transcript_id=NM_145381.3;extra_copy_number=0
CM058241.1	Liftoff	exon	12705986	12706112	.	-	.	ID=exon-NM_145381.3-3;Parent=rna-NM_145381.3;Dbxref=GeneID:212442,GenBank:NM_145381.3,MGI:MGI:2442551;gbkey=mRNA;gene=Lactb2;product=lactamase%2C beta 2%2C transcript variant 1;tag=RefSeq Select;transcript_id=NM_145381.3;extra_copy_number=0
CM058241.1	Liftoff	exon	12709322	12709485	.	-	.	ID=exon-NM_145381.3-2;Parent=rna-NM_145381.3;Dbxref=GeneID:212442,GenBank:NM_145381.3,MGI:MGI:2442551;gbkey=mRNA;gene=Lactb2;product=lactamase%2C beta 2%2C transcript variant 1;tag=RefSeq Select;transcript_id=NM_145381.3;extra_copy_number=0
CM058241.1	Liftoff	exon	12718930	12719126	.	-	.	ID=exon-NM_145381.3-1;Parent=rna-NM_145381.3;Dbxref=GeneID:212442,GenBank:NM_145381.3,MGI:MGI:2442551;gbkey=mRNA;gene=Lactb2;product=lactamase%2C beta 2%2C transcript variant 1;tag=RefSeq Select;transcript_id=NM_145381.3;extra_copy_number=0
CM058241.1	Liftoff	CDS	12685459	12685502	.	-	.	ID=cds-NP_663356.1;Parent=rna-NM_145381.3;Dbxref=CCDS:CCDS14823.1,GeneID:212442,GenBank:NP_663356.1,MGI:MGI:2442551;Name=NP_663356.1;Note=isoform 1 is encoded by transcript variant 1;gbkey=CDS;gene=Lactb2;product=endoribonuclease LACTB2 isoform 1;protein_id=NP_663356.1;tag=RefSeq Select;extra_copy_number=0
CM058241.1	Liftoff	CDS	12685954	12686035	.	-	.	ID=cds-NP_663356.1;Parent=rna-NM_145381.3;Dbxref=CCDS:CCDS14823.1,GeneID:212442,GenBank:NP_663356.1,MGI:MGI:2442551;Name=NP_663356.1;Note=isoform 1 is encoded by transcript variant 1;gbkey=CDS;gene=Lactb2;product=endoribonuclease LACTB2 isoform 1;protein_id=NP_663356.1;tag=RefSeq Select;extra_copy_number=0
CM058241.1	Liftoff	CDS	12688663	12688811	.	-	.	ID=cds-NP_663356.1;Parent=rna-NM_145381.3;Dbxref=CCDS:CCDS14823.1,GeneID:212442,GenBank:NP_663356.1,MGI:MGI:2442551;Name=NP_663356.1;Note=isoform 1 is encoded by transcript variant 1;gbkey=CDS;gene=Lactb2;product=endoribonuclease LACTB2 isoform 1;protein_id=NP_663356.1;tag=RefSeq Select;extra_copy_number=0
CM058241.1	Liftoff	CDS	12696831	12697009	.	-	.	ID=cds-NP_663356.1;Parent=rna-NM_145381.3;Dbxref=CCDS:CCDS14823.1,GeneID:212442,GenBank:NP_663356.1,MGI:MGI:2442551;Name=NP_663356.1;Note=isoform 1 is encoded by transcript variant 1;gbkey=CDS;gene=Lactb2;product=endoribonuclease LACTB2 isoform 1;protein_id=NP_663356.1;tag=RefSeq Select;extra_copy_number=0
CM058241.1	Liftoff	CDS	12705986	12706112	.	-	.	ID=cds-NP_663356.1;Parent=rna-NM_145381.3;Dbxref=CCDS:CCDS14823.1,GeneID:212442,GenBank:NP_663356.1,MGI:MGI:2442551;Name=NP_663356.1;Note=isoform 1 is encoded by transcript variant 1;gbkey=CDS;gene=Lactb2;product=endoribonuclease LACTB2 isoform 1;protein_id=NP_663356.1;tag=RefSeq Select;extra_copy_number=0
CM058241.1	Liftoff	CDS	12709322	12709485	.	-	.	ID=cds-NP_663356.1;Parent=rna-NM_145381.3;Dbxref=CCDS:CCDS14823.1,GeneID:212442,GenBank:NP_663356.1,MGI:MGI:2442551;Name=NP_663356.1;Note=isoform 1 is encoded by transcript variant 1;gbkey=CDS;gene=Lactb2;product=endoribonuclease LACTB2 isoform 1;protein_id=NP_663356.1;tag=RefSeq Select;extra_copy_number=0
CM058241.1	Liftoff	CDS	12718930	12719051	.	-	.	ID=cds-NP_663356.1;Parent=rna-NM_145381.3;Dbxref=CCDS:CCDS14823.1,GeneID:212442,GenBank:NP_663356.1,MGI:MGI:2442551;Name=NP_663356.1;Note=isoform 1 is encoded by transcript variant 1;gbkey=CDS;gene=Lactb2;product=endoribonuclease LACTB2 isoform 1;protein_id=NP_663356.1;tag=RefSeq Select;extra_copy_number=0
CM058241.1	Liftoff	transcript	12683443	12719126	.	-	.	ID=rna-NR_184544.1;Parent=gene-Lactb2;Dbxref=GeneID:212442,GenBank:NR_184544.1,MGI:MGI:2442551;Name=NR_184544.1;gbkey=misc_RNA;gene=Lactb2;product=lactamase%2C beta 2%2C transcript variant 7;transcript_id=NR_184544.1;extra_copy_number=0
CM058241.1	Liftoff	exon	12683443	12685502	.	-	.	ID=exon-NR_184544.1-8;Parent=rna-NR_184544.1;Dbxref=GeneID:212442,GenBank:NR_184544.1,MGI:MGI:2442551;gbkey=misc_RNA;gene=Lactb2;product=lactamase%2C beta 2%2C transcript variant 7;transcript_id=NR_184544.1;extra_copy_number=0
CM058241.1	Liftoff	exon	12685954	12686035	.	-	.	ID=exon-NR_184544.1-7;Parent=rna-NR_184544.1;Dbxref=GeneID:212442,GenBank:NR_184544.1,MGI:MGI:2442551;gbkey=misc_RNA;gene=Lactb2;product=lactamase%2C beta 2%2C transcript variant 7;transcript_id=NR_184544.1;extra_copy_number=0
CM058241.1	Liftoff	exon	12688663	12688811	.	-	.	ID=exon-NR_184544.1-6;Parent=rna-NR_184544.1;Dbxref=GeneID:212442,GenBank:NR_184544.1,MGI:MGI:2442551;gbkey=misc_RNA;gene=Lactb2;product=lactamase%2C beta 2%2C transcript variant 7;transcript_id=NR_184544.1;extra_copy_number=0
CM058241.1	Liftoff	exon	12696831	12697009	.	-	.	ID=exon-NR_184544.1-5;Parent=rna-NR_184544.1;Dbxref=GeneID:212442,GenBank:NR_184544.1,MGI:MGI:2442551;gbkey=misc_RNA;gene=Lactb2;product=lactamase%2C beta 2%2C transcript variant 7;transcript_id=NR_184544.1;extra_copy_number=0
CM058241.1	Liftoff	exon	12705986	12706112	.	-	.	ID=exon-NR_184544.1-4;Parent=rna-NR_184544.1;Dbxref=GeneID:212442,GenBank:NR_184544.1,MGI:MGI:2442551;gbkey=misc_RNA;gene=Lactb2;product=lactamase%2C beta 2%2C transcript variant 7;transcript_id=NR_184544.1;extra_copy_number=0
CM058241.1	Liftoff	exon	12709322	12709485	.	-	.	ID=exon-NR_184544.1-3;Parent=rna-NR_184544.1;Dbxref=GeneID:212442,GenBank:NR_184544.1,MGI:MGI:2442551;gbkey=misc_RNA;gene=Lactb2;product=lactamase%2C beta 2%2C transcript variant 7;transcript_id=NR_184544.1;extra_copy_number=0
CM058241.1	Liftoff	exon	12711369	12711521	.	-	.	ID=exon-NR_184544.1-2;Parent=rna-NR_184544.1;Dbxref=GeneID:212442,GenBank:NR_184544.1,MGI:MGI:2442551;gbkey=misc_RNA;gene=Lactb2;product=lactamase%2C beta 2%2C transcript variant 7;transcript_id=NR_184544.1;extra_copy_number=0
CM058241.1	Liftoff	exon	12718930	12719126	.	-	.	ID=exon-NR_184544.1-1;Parent=rna-NR_184544.1;Dbxref=GeneID:212442,GenBank:NR_184544.1,MGI:MGI:2442551;gbkey=misc_RNA;gene=Lactb2;product=lactamase%2C beta 2%2C transcript variant 7;transcript_id=NR_184544.1;extra_copy_number=0
CM058241.1	Liftoff	transcript	12683443	12719126	.	-	.	ID=rna-NR_184545.1;Parent=gene-Lactb2;Dbxref=GeneID:212442,GenBank:NR_184545.1,MGI:MGI:2442551;Name=NR_184545.1;gbkey=misc_RNA;gene=Lactb2;product=lactamase%2C beta 2%2C transcript variant 8;transcript_id=NR_184545.1;extra_copy_number=0
CM058241.1	Liftoff	exon	12683443	12685502	.	-	.	ID=exon-NR_184545.1-6;Parent=rna-NR_184545.1;Dbxref=GeneID:212442,GenBank:NR_184545.1,MGI:MGI:2442551;gbkey=misc_RNA;gene=Lactb2;product=lactamase%2C beta 2%2C transcript variant 8;transcript_id=NR_184545.1;extra_copy_number=0
CM058241.1	Liftoff	exon	12685954	12686035	.	-	.	ID=exon-NR_184545.1-5;Parent=rna-NR_184545.1;Dbxref=GeneID:212442,GenBank:NR_184545.1,MGI:MGI:2442551;gbkey=misc_RNA;gene=Lactb2;product=lactamase%2C beta 2%2C transcript variant 8;transcript_id=NR_184545.1;extra_copy_number=0
CM058241.1	Liftoff	exon	12688663	12688811	.	-	.	ID=exon-NR_184545.1-4;Parent=rna-NR_184545.1;Dbxref=GeneID:212442,GenBank:NR_184545.1,MGI:MGI:2442551;gbkey=misc_RNA;gene=Lactb2;product=lactamase%2C beta 2%2C transcript variant 8;transcript_id=NR_184545.1;extra_copy_number=0
CM058241.1	Liftoff	exon	12696831	12697009	.	-	.	ID=exon-NR_184545.1-3;Parent=rna-NR_184545.1;Dbxref=GeneID:212442,GenBank:NR_184545.1,MGI:MGI:2442551;gbkey=misc_RNA;gene=Lactb2;product=lactamase%2C beta 2%2C transcript variant 8;transcript_id=NR_184545.1;extra_copy_number=0
CM058241.1	Liftoff	exon	12705986	12706112	.	-	.	ID=exon-NR_184545.1-2;Parent=rna-NR_184545.1;Dbxref=GeneID:212442,GenBank:NR_184545.1,MGI:MGI:2442551;gbkey=misc_RNA;gene=Lactb2;product=lactamase%2C beta 2%2C transcript variant 8;transcript_id=NR_184545.1;extra_copy_number=0
CM058241.1	Liftoff	exon	12718930	12719126	.	-	.	ID=exon-NR_184545.1-1;Parent=rna-NR_184545.1;Dbxref=GeneID:212442,GenBank:NR_184545.1,MGI:MGI:2442551;gbkey=misc_RNA;gene=Lactb2;product=lactamase%2C beta 2%2C transcript variant 8;transcript_id=NR_184545.1;extra_copy_number=0
CM058241.1	Liftoff	gene	12727340	12766594	.	+	.	ID=gene-Xkr9;Dbxref=GeneID:381246,MGI:MGI:2686466;Name=Xkr9;description=X-linked Kx blood group related 9;gbkey=Gene;gene=Xkr9;gene_biotype=protein_coding;gene_synonym=Gm1620,XRG9;coverage=1.0;sequence_ID=1.0;valid_ORFs=3;extra_copy_number=0;copy_num_ID=gene-Xkr9_0
CM058241.1	Liftoff	mRNA	12727340	12766594	.	+	.	ID=rna-XM_006495548.3;Parent=gene-Xkr9;Dbxref=GeneID:381246,GenBank:XM_006495548.3,MGI:MGI:2686466;Name=XM_006495548.3;gbkey=mRNA;gene=Xkr9;model_evidence=Supporting evidence includes similarity to: 1 Protein%2C 2 long SRA reads%2C and 100%25 coverage of the annotated genomic feature by RNAseq alignments%2C including 6 samples with support for all annotated introns;product=X-linked Kx blood group related 9%2C transcript variant X2;transcript_id=XM_006495548.3;matches_ref_protein=True;valid_ORF=True;extra_copy_number=0
CM058241.1	Liftoff	exon	12727340	12727469	.	+	.	ID=exon-XM_006495548.3-1;Parent=rna-XM_006495548.3;Dbxref=GeneID:381246,GenBank:XM_006495548.3,MGI:MGI:2686466;gbkey=mRNA;gene=Xkr9;product=X-linked Kx blood group related 9%2C transcript variant X2;transcript_id=XM_006495548.3;extra_copy_number=0
CM058241.1	Liftoff	exon	12748417	12748637	.	+	.	ID=exon-XM_006495548.3-2;Parent=rna-XM_006495548.3;Dbxref=GeneID:381246,GenBank:XM_006495548.3,MGI:MGI:2686466;gbkey=mRNA;gene=Xkr9;product=X-linked Kx blood group related 9%2C transcript variant X2;transcript_id=XM_006495548.3;extra_copy_number=0
CM058241.1	Liftoff	exon	12765119	12766594	.	+	.	ID=exon-XM_006495548.3-3;Parent=rna-XM_006495548.3;Dbxref=GeneID:381246,GenBank:XM_006495548.3,MGI:MGI:2686466;gbkey=mRNA;gene=Xkr9;product=X-linked Kx blood group related 9%2C transcript variant X2;transcript_id=XM_006495548.3;extra_copy_number=0
CM058241.1	Liftoff	CDS	12748484	12748637	.	+	.	ID=cds-XP_006495611.1;Parent=rna-XM_006495548.3;Dbxref=GeneID:381246,GenBank:XP_006495611.1,MGI:MGI:2686466;Name=XP_006495611.1;gbkey=CDS;gene=Xkr9;product=XK-related protein 9 isoform X2;protein_id=XP_006495611.1;extra_copy_number=0
CM058241.1	Liftoff	CDS	12765119	12765747	.	+	.	ID=cds-XP_006495611.1;Parent=rna-XM_006495548.3;Dbxref=GeneID:381246,GenBank:XP_006495611.1,MGI:MGI:2686466;Name=XP_006495611.1;gbkey=CDS;gene=Xkr9;product=XK-related protein 9 isoform X2;protein_id=XP_006495611.1;extra_copy_number=0
CM058241.1	Liftoff	mRNA	12727373	12766087	.	+	.	ID=rna-NM_001011873.2;Parent=gene-Xkr9;Dbxref=GeneID:381246,GenBank:NM_001011873.2,MGI:MGI:2686466;Name=NM_001011873.2;gbkey=mRNA;gene=Xkr9;product=X-linked Kx blood group related 9;tag=RefSeq Select;transcript_id=NM_001011873.2;matches_ref_protein=True;valid_ORF=True;extra_copy_number=0
CM058241.1	Liftoff	exon	12727373	12727469	.	+	.	ID=exon-NM_001011873.2-1;Parent=rna-NM_001011873.2;Dbxref=GeneID:381246,GenBank:NM_001011873.2,MGI:MGI:2686466;gbkey=mRNA;gene=Xkr9;product=X-linked Kx blood group related 9;tag=RefSeq Select;transcript_id=NM_001011873.2;extra_copy_number=0
CM058241.1	Liftoff	exon	12730730	12731368	.	+	.	ID=exon-NM_001011873.2-2;Parent=rna-NM_001011873.2;Dbxref=GeneID:381246,GenBank:NM_001011873.2,MGI:MGI:2686466;gbkey=mRNA;gene=Xkr9;product=X-linked Kx blood group related 9;tag=RefSeq Select;transcript_id=NM_001011873.2;extra_copy_number=0
CM058241.1	Liftoff	exon	12748417	12748637	.	+	.	ID=exon-NM_001011873.2-3;Parent=rna-NM_001011873.2;Dbxref=GeneID:381246,GenBank:NM_001011873.2,MGI:MGI:2686466;gbkey=mRNA;gene=Xkr9;product=X-linked Kx blood group related 9;tag=RefSeq Select;transcript_id=NM_001011873.2;extra_copy_number=0
CM058241.1	Liftoff	exon	12765119	12766087	.	+	.	ID=exon-NM_001011873.2-4;Parent=rna-NM_001011873.2;Dbxref=GeneID:381246,GenBank:NM_001011873.2,MGI:MGI:2686466;gbkey=mRNA;gene=Xkr9;product=X-linked Kx blood group related 9;tag=RefSeq Select;transcript_id=NM_001011873.2;extra_copy_number=0
CM058241.1	Liftoff	CDS	12731097	12731368	.	+	.	ID=cds-NP_001011873.1;Parent=rna-NM_001011873.2;Dbxref=CCDS:CCDS14824.1,GeneID:381246,GenBank:NP_001011873.1,MGI:MGI:2686466;Name=NP_001011873.1;gbkey=CDS;gene=Xkr9;product=XK-related protein 9;protein_id=NP_001011873.1;tag=RefSeq Select;extra_copy_number=0
CM058241.1	Liftoff	CDS	12748417	12748637	.	+	.	ID=cds-NP_001011873.1;Parent=rna-NM_001011873.2;Dbxref=CCDS:CCDS14824.1,GeneID:381246,GenBank:NP_001011873.1,MGI:MGI:2686466;Name=NP_001011873.1;gbkey=CDS;gene=Xkr9;product=XK-related protein 9;protein_id=NP_001011873.1;tag=RefSeq Select;extra_copy_number=0
CM058241.1	Liftoff	CDS	12765119	12765747	.	+	.	ID=cds-NP_001011873.1;Parent=rna-NM_001011873.2;Dbxref=CCDS:CCDS14824.1,GeneID:381246,GenBank:NP_001011873.1,MGI:MGI:2686466;Name=NP_001011873.1;gbkey=CDS;gene=Xkr9;product=XK-related protein 9;protein_id=NP_001011873.1;tag=RefSeq Select;extra_copy_number=0
CM058241.1	Liftoff	mRNA	12727611	12766594	.	+	.	ID=rna-XM_006495547.4;Parent=gene-Xkr9;Dbxref=GeneID:381246,GenBank:XM_006495547.4,MGI:MGI:2686466;Name=XM_006495547.4;gbkey=mRNA;gene=Xkr9;model_evidence=Supporting evidence includes similarity to: 2 mRNAs%2C 1 EST%2C 8 Proteins%2C 6 long SRA reads%2C and 100%25 coverage of the annotated genomic feature by RNAseq alignments%2C including 4 samples with support for all annotated introns;product=X-linked Kx blood group related 9%2C transcript variant X1;transcript_id=XM_006495547.4;matches_ref_protein=True;valid_ORF=True;extra_copy_number=0
CM058241.1	Liftoff	exon	12727611	12727717	.	+	.	ID=exon-XM_006495547.4-1;Parent=rna-XM_006495547.4;Dbxref=GeneID:381246,GenBank:XM_006495547.4,MGI:MGI:2686466;gbkey=mRNA;gene=Xkr9;product=X-linked Kx blood group related 9%2C transcript variant X1;transcript_id=XM_006495547.4;extra_copy_number=0
CM058241.1	Liftoff	exon	12730730	12731368	.	+	.	ID=exon-XM_006495547.4-2;Parent=rna-XM_006495547.4;Dbxref=GeneID:381246,GenBank:XM_006495547.4,MGI:MGI:2686466;gbkey=mRNA;gene=Xkr9;product=X-linked Kx blood group related 9%2C transcript variant X1;transcript_id=XM_006495547.4;extra_copy_number=0
CM058241.1	Liftoff	exon	12748417	12748637	.	+	.	ID=exon-XM_006495547.4-3;Parent=rna-XM_006495547.4;Dbxref=GeneID:381246,GenBank:XM_006495547.4,MGI:MGI:2686466;gbkey=mRNA;gene=Xkr9;product=X-linked Kx blood group related 9%2C transcript variant X1;transcript_id=XM_006495547.4;extra_copy_number=0
CM058241.1	Liftoff	exon	12765119	12766594	.	+	.	ID=exon-XM_006495547.4-4;Parent=rna-XM_006495547.4;Dbxref=GeneID:381246,GenBank:XM_006495547.4,MGI:MGI:2686466;gbkey=mRNA;gene=Xkr9;product=X-linked Kx blood group related 9%2C transcript variant X1;transcript_id=XM_006495547.4;extra_copy_number=0
CM058241.1	Liftoff	CDS	12731097	12731368	.	+	.	ID=cds-XP_006495610.1;Parent=rna-XM_006495547.4;Dbxref=GeneID:381246,GenBank:XP_006495610.1,MGI:MGI:2686466;Name=XP_006495610.1;gbkey=CDS;gene=Xkr9;product=XK-related protein 9 isoform X1;protein_id=XP_006495610.1;extra_copy_number=0
CM058241.1	Liftoff	CDS	12748417	12748637	.	+	.	ID=cds-XP_006495610.1;Parent=rna-XM_006495547.4;Dbxref=GeneID:381246,GenBank:XP_006495610.1,MGI:MGI:2686466;Name=XP_006495610.1;gbkey=CDS;gene=Xkr9;product=XK-related protein 9 isoform X1;protein_id=XP_006495610.1;extra_copy_number=0
CM058241.1	Liftoff	CDS	12765119	12765747	.	+	.	ID=cds-XP_006495610.1;Parent=rna-XM_006495547.4;Dbxref=GeneID:381246,GenBank:XP_006495610.1,MGI:MGI:2686466;Name=XP_006495610.1;gbkey=CDS;gene=Xkr9;product=XK-related protein 9 isoform X1;protein_id=XP_006495610.1;extra_copy_number=0
CM058241.1	Liftoff	gene	12838683	12838813	.	-	.	ID=gene-Gm26273;Dbxref=GeneID:115485793,MGI:MGI:5456050;Name=Gm26273;description=predicted gene%2C 26273;gbkey=Gene;gene=Gm26273;gene_biotype=snoRNA;coverage=1.0;sequence_ID=1.0;extra_copy_number=0;copy_num_ID=gene-Gm26273_0
CM058241.1	Liftoff	snoRNA	12838683	12838813	.	-	.	ID=rna-XR_004936826.1;Parent=gene-Gm26273;Dbxref=GeneID:115485793,RFAM:RF00560,GenBank:XR_004936826.1,MGI:MGI:5456050;Name=XR_004936826.1;gbkey=ncRNA;gene=Gm26273;inference=COORDINATES: profile:INFERNAL:1.1.1;product=small nucleolar RNA SNORA17;transcript_id=XR_004936826.1;extra_copy_number=0
CM058241.1	Liftoff	exon	12838683	12838813	.	-	.	ID=exon-XR_004936826.1-1;Parent=rna-XR_004936826.1;Dbxref=GeneID:115485793,RFAM:RF00560,GenBank:XR_004936826.1,MGI:MGI:5456050;gbkey=ncRNA;gene=Gm26273;inference=COORDINATES: profile:INFERNAL:1.1.1;product=small nucleolar RNA SNORA17;transcript_id=XR_004936826.1;extra_copy_number=0
CM058241.1	Liftoff	match	12838877	12840387	.	+	.	ID=43f28020-0edb-4f75-84d9-5ed45655a400;Target=NG_028434.1 1 1511 -;assembly_bases_aln=1511;assembly_bases_seq=1511;bit_score=2813.12;blast_aligner=1;blast_score=1511;common_component=0;e_value=0;filter_score=0;for_remapping=2;gap_count=0;hsp_percent_coverage=100;matchable_bases=1511;matched_bases=1511;num_ident=1511;num_mismatch=0;pct_coverage=100;pct_coverage_hiqual=100;pct_identity_gap=100;pct_identity_gapopen_only=100;pct_identity_ungap=100;rank=1;weighted_identity=1;coverage=1.0;sequence_ID=1.0;extra_copy_number=0;copy_num_ID=43f28020-0edb-4f75-84d9-5ed45655a400_0
CM058241.1	Liftoff	pseudogene	12838977	12840287	.	-	.	ID=gene-Gm2452;Dbxref=GeneID:100039843,MGI:MGI:3780619;Name=Gm2452;description=predicted gene 2452;gbkey=Gene;gene=Gm2452;gene_biotype=pseudogene;gene_synonym=100039843;pseudo=true;coverage=1.0;sequence_ID=1.0;extra_copy_number=0;copy_num_ID=gene-Gm2452_0
CM058241.1	Liftoff	pseudogene	12850034	12851278	.	-	.	ID=gene-Gm5523;Dbxref=GeneID:433273,MGI:MGI:3649089;Name=Gm5523;description=predicted pseudogene 5523;gbkey=Gene;gene=Gm5523;gene_biotype=transcribed_pseudogene;gene_synonym=EG433273;pseudo=true;coverage=1.0;sequence_ID=1.0;extra_copy_number=0;copy_num_ID=gene-Gm5523_0
CM058241.1	Liftoff	transcript	12850034	12851278	.	-	.	ID=rna-NR_004447.1;Parent=gene-Gm5523;Dbxref=GeneID:433273,GenBank:NR_004447.1,MGI:MGI:3649089;Name=NR_004447.1;gbkey=misc_RNA;gene=Gm5523;product=predicted pseudogene 5523;pseudo=true;transcript_id=NR_004447.1;extra_copy_number=0
CM058241.1	Liftoff	exon	12850034	12851278	.	-	.	ID=exon-NR_004447.1-1;Parent=rna-NR_004447.1;Dbxref=GeneID:433273,GenBank:NR_004447.1,MGI:MGI:3649089;gbkey=misc_RNA;gene=Gm5523;product=predicted pseudogene 5523;pseudo=true;transcript_id=NR_004447.1;extra_copy_number=0
CM058241.1	Liftoff	gene	12910855	12946331	.	+	.	ID=gene-Gm31195;Dbxref=GeneID:102633349,MGI:MGI:5590354;Name=Gm31195;description=predicted gene%2C 31195;gbkey=Gene;gene=Gm31195;gene_biotype=lncRNA;coverage=1.0;sequence_ID=1.0;extra_copy_number=0;copy_num_ID=gene-Gm31195_0
CM058241.1	Liftoff	lnc_RNA	12910855	12946291	.	+	.	ID=rna-XR_373210.1;Parent=gene-Gm31195;Dbxref=GeneID:102633349,GenBank:XR_373210.1,MGI:MGI:5590354;Name=XR_373210.1;gbkey=ncRNA;gene=Gm31195;model_evidence=Supporting evidence includes similarity to: 1 long SRA read%2C and 100%25 coverage of the annotated genomic feature by RNAseq alignments%2C including 1 sample with support for all annotated introns;product=predicted gene%2C 31195%2C transcript variant X1;transcript_id=XR_373210.1;extra_copy_number=0
CM058241.1	Liftoff	exon	12910855	12911084	.	+	.	ID=exon-XR_373210.1-1;Parent=rna-XR_373210.1;Dbxref=GeneID:102633349,GenBank:XR_373210.1,MGI:MGI:5590354;gbkey=ncRNA;gene=Gm31195;product=predicted gene%2C 31195%2C transcript variant X1;transcript_id=XR_373210.1;extra_copy_number=0
CM058241.1	Liftoff	exon	12926981	12927106	.	+	.	ID=exon-XR_373210.1-2;Parent=rna-XR_373210.1;Dbxref=GeneID:102633349,GenBank:XR_373210.1,MGI:MGI:5590354;gbkey=ncRNA;gene=Gm31195;product=predicted gene%2C 31195%2C transcript variant X1;transcript_id=XR_373210.1;extra_copy_number=0
CM058241.1	Liftoff	exon	12945661	12945746	.	+	.	ID=exon-XR_373210.1-3;Parent=rna-XR_373210.1;Dbxref=GeneID:102633349,GenBank:XR_373210.1,MGI:MGI:5590354;gbkey=ncRNA;gene=Gm31195;product=predicted gene%2C 31195%2C transcript variant X1;transcript_id=XR_373210.1;extra_copy_number=0
CM058241.1	Liftoff	exon	12946181	12946291	.	+	.	ID=exon-XR_373210.1-4;Parent=rna-XR_373210.1;Dbxref=GeneID:102633349,GenBank:XR_373210.1,MGI:MGI:5590354;gbkey=ncRNA;gene=Gm31195;product=predicted gene%2C 31195%2C transcript variant X1;transcript_id=XR_373210.1;extra_copy_number=0
CM058241.1	Liftoff	lnc_RNA	12910855	12946331	.	+	.	ID=rna-XR_373211.2;Parent=gene-Gm31195;Dbxref=GeneID:102633349,GenBank:XR_373211.2,MGI:MGI:5590354;Name=XR_373211.2;gbkey=ncRNA;gene=Gm31195;model_evidence=Supporting evidence includes similarity to: 2 long SRA reads%2C and 94%25 coverage of the annotated genomic feature by RNAseq alignments%2C including 1 sample with support for all annotated introns;product=predicted gene%2C 31195%2C transcript variant X2;transcript_id=XR_373211.2;extra_copy_number=0
CM058241.1	Liftoff	exon	12910855	12911084	.	+	.	ID=exon-XR_373211.2-1;Parent=rna-XR_373211.2;Dbxref=GeneID:102633349,GenBank:XR_373211.2,MGI:MGI:5590354;gbkey=ncRNA;gene=Gm31195;product=predicted gene%2C 31195%2C transcript variant X2;transcript_id=XR_373211.2;extra_copy_number=0
CM058241.1	Liftoff	exon	12926981	12927106	.	+	.	ID=exon-XR_373211.2-2;Parent=rna-XR_373211.2;Dbxref=GeneID:102633349,GenBank:XR_373211.2,MGI:MGI:5590354;gbkey=ncRNA;gene=Gm31195;product=predicted gene%2C 31195%2C transcript variant X2;transcript_id=XR_373211.2;extra_copy_number=0
CM058241.1	Liftoff	exon	12945661	12945746	.	+	.	ID=exon-XR_373211.2-3;Parent=rna-XR_373211.2;Dbxref=GeneID:102633349,GenBank:XR_373211.2,MGI:MGI:5590354;gbkey=ncRNA;gene=Gm31195;product=predicted gene%2C 31195%2C transcript variant X2;transcript_id=XR_373211.2;extra_copy_number=0
CM058241.1	Liftoff	exon	12946161	12946331	.	+	.	ID=exon-XR_373211.2-4;Parent=rna-XR_373211.2;Dbxref=GeneID:102633349,GenBank:XR_373211.2,MGI:MGI:5590354;gbkey=ncRNA;gene=Gm31195;product=predicted gene%2C 31195%2C transcript variant X2;transcript_id=XR_373211.2;extra_copy_number=0
CM058241.1	Liftoff	lnc_RNA	12910855	12946291	.	+	.	ID=rna-XR_373212.1;Parent=gene-Gm31195;Dbxref=GeneID:102633349,GenBank:XR_373212.1,MGI:MGI:5590354;Name=XR_373212.1;gbkey=ncRNA;gene=Gm31195;model_evidence=Supporting evidence includes similarity to: 100%25 coverage of the annotated genomic feature by RNAseq alignments%2C including 1 sample with support for all annotated introns;product=predicted gene%2C 31195%2C transcript variant X3;transcript_id=XR_373212.1;extra_copy_number=0
CM058241.1	Liftoff	exon	12910855	12911084	.	+	.	ID=exon-XR_373212.1-1;Parent=rna-XR_373212.1;Dbxref=GeneID:102633349,GenBank:XR_373212.1,MGI:MGI:5590354;gbkey=ncRNA;gene=Gm31195;product=predicted gene%2C 31195%2C transcript variant X3;transcript_id=XR_373212.1;extra_copy_number=0
CM058241.1	Liftoff	exon	12945661	12945746	.	+	.	ID=exon-XR_373212.1-2;Parent=rna-XR_373212.1;Dbxref=GeneID:102633349,GenBank:XR_373212.1,MGI:MGI:5590354;gbkey=ncRNA;gene=Gm31195;product=predicted gene%2C 31195%2C transcript variant X3;transcript_id=XR_373212.1;extra_copy_number=0
CM058241.1	Liftoff	exon	12946181	12946291	.	+	.	ID=exon-XR_373212.1-3;Parent=rna-XR_373212.1;Dbxref=GeneID:102633349,GenBank:XR_373212.1,MGI:MGI:5590354;gbkey=ncRNA;gene=Gm31195;product=predicted gene%2C 31195%2C transcript variant X3;transcript_id=XR_373212.1;extra_copy_number=0
CM058241.1	Liftoff	match	12981160	12982211	.	+	.	ID=b73524d3-c456-43a6-bb66-ce51d6c3f409;Target=NG_018550.1 1 1052 +;assembly_bases_aln=1052;assembly_bases_seq=1052;bit_score=1958.88;blast_aligner=1;blast_score=1052;common_component=0;e_value=0;filter_score=0;for_remapping=2;gap_count=0;hsp_percent_coverage=100;matchable_bases=1052;matched_bases=1052;num_ident=1052;num_mismatch=0;pct_coverage=100;pct_coverage_hiqual=100;pct_identity_gap=100;pct_identity_gapopen_only=100;pct_identity_ungap=100;rank=1;weighted_identity=1;coverage=1.0;sequence_ID=1.0;extra_copy_number=0;copy_num_ID=b73524d3-c456-43a6-bb66-ce51d6c3f409_0
CM058241.1	Liftoff	pseudogene	12981260	12982111	.	+	.	ID=gene-Gm19122;Dbxref=GeneID:100418294,MGI:MGI:5011307;Name=Gm19122;description=predicted gene%2C 19122;gbkey=Gene;gene=Gm19122;gene_biotype=pseudogene;pseudo=true;coverage=1.0;sequence_ID=1.0;extra_copy_number=0;copy_num_ID=gene-Gm19122_0
CM058241.1	Liftoff	gene	13106915	13206062	.	+	.	ID=gene-Gm39596;Dbxref=GeneID:105243865,MGI:MGI:5622481;Name=Gm39596;description=predicted gene%2C 39596;gbkey=Gene;gene=Gm39596;gene_biotype=lncRNA;coverage=1.0;sequence_ID=1.0;extra_copy_number=0;copy_num_ID=gene-Gm39596_0
CM058241.1	Liftoff	lnc_RNA	13106915	13133216	.	+	.	ID=rna-XR_865190.2;Parent=gene-Gm39596;Dbxref=GeneID:105243865,GenBank:XR_865190.2,MGI:MGI:5622481;Name=XR_865190.2;gbkey=ncRNA;gene=Gm39596;model_evidence=Supporting evidence includes similarity to: 1 long SRA read%2C and 100%25 coverage of the annotated genomic feature by RNAseq alignments%2C including 1 sample with support for all annotated introns;product=predicted gene%2C 39596%2C transcript variant X1;transcript_id=XR_865190.2;extra_copy_number=0
CM058241.1	Liftoff	exon	13106915	13107044	.	+	.	ID=exon-XR_865190.2-1;Parent=rna-XR_865190.2;Dbxref=GeneID:105243865,GenBank:XR_865190.2,MGI:MGI:5622481;gbkey=ncRNA;gene=Gm39596;product=predicted gene%2C 39596%2C transcript variant X1;transcript_id=XR_865190.2;extra_copy_number=0
CM058241.1	Liftoff	exon	13122941	13123080	.	+	.	ID=exon-XR_865190.2-2;Parent=rna-XR_865190.2;Dbxref=GeneID:105243865,GenBank:XR_865190.2,MGI:MGI:5622481;gbkey=ncRNA;gene=Gm39596;product=predicted gene%2C 39596%2C transcript variant X1;transcript_id=XR_865190.2;extra_copy_number=0
CM058241.1	Liftoff	exon	13124698	13124736	.	+	.	ID=exon-XR_865190.2-3;Parent=rna-XR_865190.2;Dbxref=GeneID:105243865,GenBank:XR_865190.2,MGI:MGI:5622481;gbkey=ncRNA;gene=Gm39596;product=predicted gene%2C 39596%2C transcript variant X1;transcript_id=XR_865190.2;extra_copy_number=0
CM058241.1	Liftoff	exon	13128372	13128431	.	+	.	ID=exon-XR_865190.2-4;Parent=rna-XR_865190.2;Dbxref=GeneID:105243865,GenBank:XR_865190.2,MGI:MGI:5622481;gbkey=ncRNA;gene=Gm39596;product=predicted gene%2C 39596%2C transcript variant X1;transcript_id=XR_865190.2;extra_copy_number=0
CM058241.1	Liftoff	exon	13133062	13133216	.	+	.	ID=exon-XR_865190.2-5;Parent=rna-XR_865190.2;Dbxref=GeneID:105243865,GenBank:XR_865190.2,MGI:MGI:5622481;gbkey=ncRNA;gene=Gm39596;product=predicted gene%2C 39596%2C transcript variant X1;transcript_id=XR_865190.2;extra_copy_number=0
CM058241.1	Liftoff	lnc_RNA	13106915	13206062	.	+	.	ID=rna-XR_865192.2;Parent=gene-Gm39596;Dbxref=GeneID:105243865,GenBank:XR_865192.2,MGI:MGI:5622481;Name=XR_865192.2;gbkey=ncRNA;gene=Gm39596;model_evidence=Supporting evidence includes similarity to: 1 long SRA read%2C and 100%25 coverage of the annotated genomic feature by RNAseq alignments%2C including 1 sample with support for all annotated introns;product=predicted gene%2C 39596%2C transcript variant X3;transcript_id=XR_865192.2;extra_copy_number=0
CM058241.1	Liftoff	exon	13106915	13107044	.	+	.	ID=exon-XR_865192.2-1;Parent=rna-XR_865192.2;Dbxref=GeneID:105243865,GenBank:XR_865192.2,MGI:MGI:5622481;gbkey=ncRNA;gene=Gm39596;product=predicted gene%2C 39596%2C transcript variant X3;transcript_id=XR_865192.2;extra_copy_number=0
CM058241.1	Liftoff	exon	13122941	13123080	.	+	.	ID=exon-XR_865192.2-2;Parent=rna-XR_865192.2;Dbxref=GeneID:105243865,GenBank:XR_865192.2,MGI:MGI:5622481;gbkey=ncRNA;gene=Gm39596;product=predicted gene%2C 39596%2C transcript variant X3;transcript_id=XR_865192.2;extra_copy_number=0
CM058241.1	Liftoff	exon	13124698	13124736	.	+	.	ID=exon-XR_865192.2-3;Parent=rna-XR_865192.2;Dbxref=GeneID:105243865,GenBank:XR_865192.2,MGI:MGI:5622481;gbkey=ncRNA;gene=Gm39596;product=predicted gene%2C 39596%2C transcript variant X3;transcript_id=XR_865192.2;extra_copy_number=0
CM058241.1	Liftoff	exon	13205864	13206062	.	+	.	ID=exon-XR_865192.2-4;Parent=rna-XR_865192.2;Dbxref=GeneID:105243865,GenBank:XR_865192.2,MGI:MGI:5622481;gbkey=ncRNA;gene=Gm39596;product=predicted gene%2C 39596%2C transcript variant X3;transcript_id=XR_865192.2;extra_copy_number=0
CM058241.1	Liftoff	lnc_RNA	13120075	13133216	.	+	.	ID=rna-XR_865191.1;Parent=gene-Gm39596;Dbxref=GeneID:105243865,GenBank:XR_865191.1,MGI:MGI:5622481;Name=XR_865191.1;gbkey=ncRNA;gene=Gm39596;model_evidence=Supporting evidence includes similarity to: 100%25 coverage of the annotated genomic feature by RNAseq alignments%2C including 1 sample with support for all annotated introns;product=predicted gene%2C 39596%2C transcript variant X2;transcript_id=XR_865191.1;extra_copy_number=0
CM058241.1	Liftoff	exon	13120075	13120181	.	+	.	ID=exon-XR_865191.1-1;Parent=rna-XR_865191.1;Dbxref=GeneID:105243865,GenBank:XR_865191.1,MGI:MGI:5622481;gbkey=ncRNA;gene=Gm39596;product=predicted gene%2C 39596%2C transcript variant X2;transcript_id=XR_865191.1;extra_copy_number=0
CM058241.1	Liftoff	exon	13122941	13123080	.	+	.	ID=exon-XR_865191.1-2;Parent=rna-XR_865191.1;Dbxref=GeneID:105243865,GenBank:XR_865191.1,MGI:MGI:5622481;gbkey=ncRNA;gene=Gm39596;product=predicted gene%2C 39596%2C transcript variant X2;transcript_id=XR_865191.1;extra_copy_number=0
CM058241.1	Liftoff	exon	13124698	13124736	.	+	.	ID=exon-XR_865191.1-3;Parent=rna-XR_865191.1;Dbxref=GeneID:105243865,GenBank:XR_865191.1,MGI:MGI:5622481;gbkey=ncRNA;gene=Gm39596;product=predicted gene%2C 39596%2C transcript variant X2;transcript_id=XR_865191.1;extra_copy_number=0
CM058241.1	Liftoff	exon	13128372	13128431	.	+	.	ID=exon-XR_865191.1-4;Parent=rna-XR_865191.1;Dbxref=GeneID:105243865,GenBank:XR_865191.1,MGI:MGI:5622481;gbkey=ncRNA;gene=Gm39596;product=predicted gene%2C 39596%2C transcript variant X2;transcript_id=XR_865191.1;extra_copy_number=0
CM058241.1	Liftoff	exon	13133062	13133216	.	+	.	ID=exon-XR_865191.1-5;Parent=rna-XR_865191.1;Dbxref=GeneID:105243865,GenBank:XR_865191.1,MGI:MGI:5622481;gbkey=ncRNA;gene=Gm39596;product=predicted gene%2C 39596%2C transcript variant X2;transcript_id=XR_865191.1;extra_copy_number=0
CM058241.1	Liftoff	gene	13233627	13375720	.	-	.	ID=gene-Eya1;Dbxref=GeneID:14048,MGI:MGI:109344;Name=Eya1;description=EYA transcriptional coactivator and phosphatase 1;gbkey=Gene;gene=Eya1;gene_biotype=protein_coding;gene_synonym=bor;coverage=1.0;sequence_ID=1.0;valid_ORFs=17;extra_copy_number=0;copy_num_ID=gene-Eya1_0
CM058241.1	Liftoff	mRNA	13233627	13374734	.	-	.	ID=rna-NM_001252192.2;Parent=gene-Eya1;Dbxref=GeneID:14048,GenBank:NM_001252192.2,MGI:MGI:109344;Name=NM_001252192.2;gbkey=mRNA;gene=Eya1;product=EYA transcriptional coactivator and phosphatase 1%2C transcript variant 2;transcript_id=NM_001252192.2;matches_ref_protein=True;valid_ORF=True;extra_copy_number=0
CM058241.1	Liftoff	exon	13233627	13235670	.	-	.	ID=exon-NM_001252192.2-17;Parent=rna-NM_001252192.2;Dbxref=GeneID:14048,GenBank:NM_001252192.2,MGI:MGI:109344;gbkey=mRNA;gene=Eya1;product=EYA transcriptional coactivator and phosphatase 1%2C transcript variant 2;transcript_id=NM_001252192.2;extra_copy_number=0
CM058241.1	Liftoff	exon	13244155	13244255	.	-	.	ID=exon-NM_001252192.2-16;Parent=rna-NM_001252192.2;Dbxref=GeneID:14048,GenBank:NM_001252192.2,MGI:MGI:109344;gbkey=mRNA;gene=Eya1;product=EYA transcriptional coactivator and phosphatase 1%2C transcript variant 2;transcript_id=NM_001252192.2;extra_copy_number=0
CM058241.1	Liftoff	exon	13247832	13247953	.	-	.	ID=exon-NM_001252192.2-15;Parent=rna-NM_001252192.2;Dbxref=GeneID:14048,GenBank:NM_001252192.2,MGI:MGI:109344;gbkey=mRNA;gene=Eya1;product=EYA transcriptional coactivator and phosphatase 1%2C transcript variant 2;transcript_id=NM_001252192.2;extra_copy_number=0
CM058241.1	Liftoff	exon	13248056	13248170	.	-	.	ID=exon-NM_001252192.2-14;Parent=rna-NM_001252192.2;Dbxref=GeneID:14048,GenBank:NM_001252192.2,MGI:MGI:109344;gbkey=mRNA;gene=Eya1;product=EYA transcriptional coactivator and phosphatase 1%2C transcript variant 2;transcript_id=NM_001252192.2;extra_copy_number=0
CM058241.1	Liftoff	exon	13249024	13249184	.	-	.	ID=exon-NM_001252192.2-13;Parent=rna-NM_001252192.2;Dbxref=GeneID:14048,GenBank:NM_001252192.2,MGI:MGI:109344;gbkey=mRNA;gene=Eya1;product=EYA transcriptional coactivator and phosphatase 1%2C transcript variant 2;transcript_id=NM_001252192.2;extra_copy_number=0
CM058241.1	Liftoff	exon	13249301	13249359	.	-	.	ID=exon-NM_001252192.2-12;Parent=rna-NM_001252192.2;Dbxref=GeneID:14048,GenBank:NM_001252192.2,MGI:MGI:109344;gbkey=mRNA;gene=Eya1;product=EYA transcriptional coactivator and phosphatase 1%2C transcript variant 2;transcript_id=NM_001252192.2;extra_copy_number=0
CM058241.1	Liftoff	exon	13273567	13273656	.	-	.	ID=exon-NM_001252192.2-11;Parent=rna-NM_001252192.2;Dbxref=GeneID:14048,GenBank:NM_001252192.2,MGI:MGI:109344;gbkey=mRNA;gene=Eya1;product=EYA transcriptional coactivator and phosphatase 1%2C transcript variant 2;transcript_id=NM_001252192.2;extra_copy_number=0
CM058241.1	Liftoff	exon	13294171	13294254	.	-	.	ID=exon-NM_001252192.2-10;Parent=rna-NM_001252192.2;Dbxref=GeneID:14048,GenBank:NM_001252192.2,MGI:MGI:109344;gbkey=mRNA;gene=Eya1;product=EYA transcriptional coactivator and phosphatase 1%2C transcript variant 2;transcript_id=NM_001252192.2;extra_copy_number=0
CM058241.1	Liftoff	exon	13296091	13296230	.	-	.	ID=exon-NM_001252192.2-9;Parent=rna-NM_001252192.2;Dbxref=GeneID:14048,GenBank:NM_001252192.2,MGI:MGI:109344;gbkey=mRNA;gene=Eya1;product=EYA transcriptional coactivator and phosphatase 1%2C transcript variant 2;transcript_id=NM_001252192.2;extra_copy_number=0
CM058241.1	Liftoff	exon	13317111	13317297	.	-	.	ID=exon-NM_001252192.2-8;Parent=rna-NM_001252192.2;Dbxref=GeneID:14048,GenBank:NM_001252192.2,MGI:MGI:109344;gbkey=mRNA;gene=Eya1;product=EYA transcriptional coactivator and phosphatase 1%2C transcript variant 2;transcript_id=NM_001252192.2;extra_copy_number=0
CM058241.1	Liftoff	exon	13317703	13317785	.	-	.	ID=exon-NM_001252192.2-7;Parent=rna-NM_001252192.2;Dbxref=GeneID:14048,GenBank:NM_001252192.2,MGI:MGI:109344;gbkey=mRNA;gene=Eya1;product=EYA transcriptional coactivator and phosphatase 1%2C transcript variant 2;transcript_id=NM_001252192.2;extra_copy_number=0
CM058241.1	Liftoff	exon	13335388	13335525	.	-	.	ID=exon-NM_001252192.2-6;Parent=rna-NM_001252192.2;Dbxref=GeneID:14048,GenBank:NM_001252192.2,MGI:MGI:109344;gbkey=mRNA;gene=Eya1;product=EYA transcriptional coactivator and phosphatase 1%2C transcript variant 2;transcript_id=NM_001252192.2;extra_copy_number=0
CM058241.1	Liftoff	exon	13338748	13338890	.	-	.	ID=exon-NM_001252192.2-5;Parent=rna-NM_001252192.2;Dbxref=GeneID:14048,GenBank:NM_001252192.2,MGI:MGI:109344;gbkey=mRNA;gene=Eya1;product=EYA transcriptional coactivator and phosphatase 1%2C transcript variant 2;transcript_id=NM_001252192.2;extra_copy_number=0
CM058241.1	Liftoff	exon	13339217	13339286	.	-	.	ID=exon-NM_001252192.2-4;Parent=rna-NM_001252192.2;Dbxref=GeneID:14048,GenBank:NM_001252192.2,MGI:MGI:109344;gbkey=mRNA;gene=Eya1;product=EYA transcriptional coactivator and phosphatase 1%2C transcript variant 2;transcript_id=NM_001252192.2;extra_copy_number=0
CM058241.1	Liftoff	exon	13347804	13347881	.	-	.	ID=exon-NM_001252192.2-3;Parent=rna-NM_001252192.2;Dbxref=GeneID:14048,GenBank:NM_001252192.2,MGI:MGI:109344;gbkey=mRNA;gene=Eya1;product=EYA transcriptional coactivator and phosphatase 1%2C transcript variant 2;transcript_id=NM_001252192.2;extra_copy_number=0
CM058241.1	Liftoff	exon	13369108	13369157	.	-	.	ID=exon-NM_001252192.2-2;Parent=rna-NM_001252192.2;Dbxref=GeneID:14048,GenBank:NM_001252192.2,MGI:MGI:109344;gbkey=mRNA;gene=Eya1;product=EYA transcriptional coactivator and phosphatase 1%2C transcript variant 2;transcript_id=NM_001252192.2;extra_copy_number=0
CM058241.1	Liftoff	exon	13374331	13374734	.	-	.	ID=exon-NM_001252192.2-1;Parent=rna-NM_001252192.2;Dbxref=GeneID:14048,GenBank:NM_001252192.2,MGI:MGI:109344;gbkey=mRNA;gene=Eya1;product=EYA transcriptional coactivator and phosphatase 1%2C transcript variant 2;transcript_id=NM_001252192.2;extra_copy_number=0
CM058241.1	Liftoff	CDS	13235590	13235670	.	-	.	ID=cds-NP_001239121.1;Parent=rna-NM_001252192.2;Dbxref=CCDS:CCDS56621.1,GeneID:14048,GenBank:NP_001239121.1,MGI:MGI:109344;Name=NP_001239121.1;Note=isoform 2 is encoded by transcript variant 2;gbkey=CDS;gene=Eya1;product=eyes absent homolog 1 isoform 2;protein_id=NP_001239121.1;extra_copy_number=0
CM058241.1	Liftoff	CDS	13244155	13244255	.	-	.	ID=cds-NP_001239121.1;Parent=rna-NM_001252192.2;Dbxref=CCDS:CCDS56621.1,GeneID:14048,GenBank:NP_001239121.1,MGI:MGI:109344;Name=NP_001239121.1;Note=isoform 2 is encoded by transcript variant 2;gbkey=CDS;gene=Eya1;product=eyes absent homolog 1 isoform 2;protein_id=NP_001239121.1;extra_copy_number=0
CM058241.1	Liftoff	CDS	13247832	13247953	.	-	.	ID=cds-NP_001239121.1;Parent=rna-NM_001252192.2;Dbxref=CCDS:CCDS56621.1,GeneID:14048,GenBank:NP_001239121.1,MGI:MGI:109344;Name=NP_001239121.1;Note=isoform 2 is encoded by transcript variant 2;gbkey=CDS;gene=Eya1;product=eyes absent homolog 1 isoform 2;protein_id=NP_001239121.1;extra_copy_number=0
CM058241.1	Liftoff	CDS	13248056	13248170	.	-	.	ID=cds-NP_001239121.1;Parent=rna-NM_001252192.2;Dbxref=CCDS:CCDS56621.1,GeneID:14048,GenBank:NP_001239121.1,MGI:MGI:109344;Name=NP_001239121.1;Note=isoform 2 is encoded by transcript variant 2;gbkey=CDS;gene=Eya1;product=eyes absent homolog 1 isoform 2;protein_id=NP_001239121.1;extra_copy_number=0
CM058241.1	Liftoff	CDS	13249024	13249184	.	-	.	ID=cds-NP_001239121.1;Parent=rna-NM_001252192.2;Dbxref=CCDS:CCDS56621.1,GeneID:14048,GenBank:NP_001239121.1,MGI:MGI:109344;Name=NP_001239121.1;Note=isoform 2 is encoded by transcript variant 2;gbkey=CDS;gene=Eya1;product=eyes absent homolog 1 isoform 2;protein_id=NP_001239121.1;extra_copy_number=0
CM058241.1	Liftoff	CDS	13249301	13249359	.	-	.	ID=cds-NP_001239121.1;Parent=rna-NM_001252192.2;Dbxref=CCDS:CCDS56621.1,GeneID:14048,GenBank:NP_001239121.1,MGI:MGI:109344;Name=NP_001239121.1;Note=isoform 2 is encoded by transcript variant 2;gbkey=CDS;gene=Eya1;product=eyes absent homolog 1 isoform 2;protein_id=NP_001239121.1;extra_copy_number=0
CM058241.1	Liftoff	CDS	13273567	13273656	.	-	.	ID=cds-NP_001239121.1;Parent=rna-NM_001252192.2;Dbxref=CCDS:CCDS56621.1,GeneID:14048,GenBank:NP_001239121.1,MGI:MGI:109344;Name=NP_001239121.1;Note=isoform 2 is encoded by transcript variant 2;gbkey=CDS;gene=Eya1;product=eyes absent homolog 1 isoform 2;protein_id=NP_001239121.1;extra_copy_number=0
CM058241.1	Liftoff	CDS	13294171	13294254	.	-	.	ID=cds-NP_001239121.1;Parent=rna-NM_001252192.2;Dbxref=CCDS:CCDS56621.1,GeneID:14048,GenBank:NP_001239121.1,MGI:MGI:109344;Name=NP_001239121.1;Note=isoform 2 is encoded by transcript variant 2;gbkey=CDS;gene=Eya1;product=eyes absent homolog 1 isoform 2;protein_id=NP_001239121.1;extra_copy_number=0
CM058241.1	Liftoff	CDS	13296091	13296230	.	-	.	ID=cds-NP_001239121.1;Parent=rna-NM_001252192.2;Dbxref=CCDS:CCDS56621.1,GeneID:14048,GenBank:NP_001239121.1,MGI:MGI:109344;Name=NP_001239121.1;Note=isoform 2 is encoded by transcript variant 2;gbkey=CDS;gene=Eya1;product=eyes absent homolog 1 isoform 2;protein_id=NP_001239121.1;extra_copy_number=0
CM058241.1	Liftoff	CDS	13317111	13317297	.	-	.	ID=cds-NP_001239121.1;Parent=rna-NM_001252192.2;Dbxref=CCDS:CCDS56621.1,GeneID:14048,GenBank:NP_001239121.1,MGI:MGI:109344;Name=NP_001239121.1;Note=isoform 2 is encoded by transcript variant 2;gbkey=CDS;gene=Eya1;product=eyes absent homolog 1 isoform 2;protein_id=NP_001239121.1;extra_copy_number=0
CM058241.1	Liftoff	CDS	13317703	13317785	.	-	.	ID=cds-NP_001239121.1;Parent=rna-NM_001252192.2;Dbxref=CCDS:CCDS56621.1,GeneID:14048,GenBank:NP_001239121.1,MGI:MGI:109344;Name=NP_001239121.1;Note=isoform 2 is encoded by transcript variant 2;gbkey=CDS;gene=Eya1;product=eyes absent homolog 1 isoform 2;protein_id=NP_001239121.1;extra_copy_number=0
CM058241.1	Liftoff	CDS	13335388	13335525	.	-	.	ID=cds-NP_001239121.1;Parent=rna-NM_001252192.2;Dbxref=CCDS:CCDS56621.1,GeneID:14048,GenBank:NP_001239121.1,MGI:MGI:109344;Name=NP_001239121.1;Note=isoform 2 is encoded by transcript variant 2;gbkey=CDS;gene=Eya1;product=eyes absent homolog 1 isoform 2;protein_id=NP_001239121.1;extra_copy_number=0
CM058241.1	Liftoff	CDS	13338748	13338890	.	-	.	ID=cds-NP_001239121.1;Parent=rna-NM_001252192.2;Dbxref=CCDS:CCDS56621.1,GeneID:14048,GenBank:NP_001239121.1,MGI:MGI:109344;Name=NP_001239121.1;Note=isoform 2 is encoded by transcript variant 2;gbkey=CDS;gene=Eya1;product=eyes absent homolog 1 isoform 2;protein_id=NP_001239121.1;extra_copy_number=0
CM058241.1	Liftoff	CDS	13339217	13339286	.	-	.	ID=cds-NP_001239121.1;Parent=rna-NM_001252192.2;Dbxref=CCDS:CCDS56621.1,GeneID:14048,GenBank:NP_001239121.1,MGI:MGI:109344;Name=NP_001239121.1;Note=isoform 2 is encoded by transcript variant 2;gbkey=CDS;gene=Eya1;product=eyes absent homolog 1 isoform 2;protein_id=NP_001239121.1;extra_copy_number=0
CM058241.1	Liftoff	CDS	13347804	13347881	.	-	.	ID=cds-NP_001239121.1;Parent=rna-NM_001252192.2;Dbxref=CCDS:CCDS56621.1,GeneID:14048,GenBank:NP_001239121.1,MGI:MGI:109344;Name=NP_001239121.1;Note=isoform 2 is encoded by transcript variant 2;gbkey=CDS;gene=Eya1;product=eyes absent homolog 1 isoform 2;protein_id=NP_001239121.1;extra_copy_number=0
CM058241.1	Liftoff	CDS	13369108	13369132	.	-	.	ID=cds-NP_001239121.1;Parent=rna-NM_001252192.2;Dbxref=CCDS:CCDS56621.1,GeneID:14048,GenBank:NP_001239121.1,MGI:MGI:109344;Name=NP_001239121.1;Note=isoform 2 is encoded by transcript variant 2;gbkey=CDS;gene=Eya1;product=eyes absent homolog 1 isoform 2;protein_id=NP_001239121.1;extra_copy_number=0
CM058241.1	Liftoff	mRNA	13233627	13374734	.	-	.	ID=rna-NM_001310459.2;Parent=gene-Eya1;Dbxref=GeneID:14048,GenBank:NM_001310459.2,MGI:MGI:109344;Name=NM_001310459.2;gbkey=mRNA;gene=Eya1;product=EYA transcriptional coactivator and phosphatase 1%2C transcript variant 3;tag=RefSeq Select;transcript_id=NM_001310459.2;matches_ref_protein=True;valid_ORF=True;extra_copy_number=0
CM058241.1	Liftoff	exon	13233627	13235670	.	-	.	ID=exon-NM_001310459.2-18;Parent=rna-NM_001310459.2;Dbxref=GeneID:14048,GenBank:NM_001310459.2,MGI:MGI:109344;gbkey=mRNA;gene=Eya1;product=EYA transcriptional coactivator and phosphatase 1%2C transcript variant 3;tag=RefSeq Select;transcript_id=NM_001310459.2;extra_copy_number=0
CM058241.1	Liftoff	exon	13244155	13244255	.	-	.	ID=exon-NM_001310459.2-17;Parent=rna-NM_001310459.2;Dbxref=GeneID:14048,GenBank:NM_001310459.2,MGI:MGI:109344;gbkey=mRNA;gene=Eya1;product=EYA transcriptional coactivator and phosphatase 1%2C transcript variant 3;tag=RefSeq Select;transcript_id=NM_001310459.2;extra_copy_number=0
CM058241.1	Liftoff	exon	13247832	13247953	.	-	.	ID=exon-NM_001310459.2-16;Parent=rna-NM_001310459.2;Dbxref=GeneID:14048,GenBank:NM_001310459.2,MGI:MGI:109344;gbkey=mRNA;gene=Eya1;product=EYA transcriptional coactivator and phosphatase 1%2C transcript variant 3;tag=RefSeq Select;transcript_id=NM_001310459.2;extra_copy_number=0
CM058241.1	Liftoff	exon	13248056	13248170	.	-	.	ID=exon-NM_001310459.2-15;Parent=rna-NM_001310459.2;Dbxref=GeneID:14048,GenBank:NM_001310459.2,MGI:MGI:109344;gbkey=mRNA;gene=Eya1;product=EYA transcriptional coactivator and phosphatase 1%2C transcript variant 3;tag=RefSeq Select;transcript_id=NM_001310459.2;extra_copy_number=0
CM058241.1	Liftoff	exon	13249024	13249184	.	-	.	ID=exon-NM_001310459.2-14;Parent=rna-NM_001310459.2;Dbxref=GeneID:14048,GenBank:NM_001310459.2,MGI:MGI:109344;gbkey=mRNA;gene=Eya1;product=EYA transcriptional coactivator and phosphatase 1%2C transcript variant 3;tag=RefSeq Select;transcript_id=NM_001310459.2;extra_copy_number=0
CM058241.1	Liftoff	exon	13249301	13249359	.	-	.	ID=exon-NM_001310459.2-13;Parent=rna-NM_001310459.2;Dbxref=GeneID:14048,GenBank:NM_001310459.2,MGI:MGI:109344;gbkey=mRNA;gene=Eya1;product=EYA transcriptional coactivator and phosphatase 1%2C transcript variant 3;tag=RefSeq Select;transcript_id=NM_001310459.2;extra_copy_number=0
CM058241.1	Liftoff	exon	13273567	13273656	.	-	.	ID=exon-NM_001310459.2-12;Parent=rna-NM_001310459.2;Dbxref=GeneID:14048,GenBank:NM_001310459.2,MGI:MGI:109344;gbkey=mRNA;gene=Eya1;product=EYA transcriptional coactivator and phosphatase 1%2C transcript variant 3;tag=RefSeq Select;transcript_id=NM_001310459.2;extra_copy_number=0
CM058241.1	Liftoff	exon	13294171	13294254	.	-	.	ID=exon-NM_001310459.2-11;Parent=rna-NM_001310459.2;Dbxref=GeneID:14048,GenBank:NM_001310459.2,MGI:MGI:109344;gbkey=mRNA;gene=Eya1;product=EYA transcriptional coactivator and phosphatase 1%2C transcript variant 3;tag=RefSeq Select;transcript_id=NM_001310459.2;extra_copy_number=0
CM058241.1	Liftoff	exon	13296091	13296230	.	-	.	ID=exon-NM_001310459.2-10;Parent=rna-NM_001310459.2;Dbxref=GeneID:14048,GenBank:NM_001310459.2,MGI:MGI:109344;gbkey=mRNA;gene=Eya1;product=EYA transcriptional coactivator and phosphatase 1%2C transcript variant 3;tag=RefSeq Select;transcript_id=NM_001310459.2;extra_copy_number=0
CM058241.1	Liftoff	exon	13317111	13317297	.	-	.	ID=exon-NM_001310459.2-9;Parent=rna-NM_001310459.2;Dbxref=GeneID:14048,GenBank:NM_001310459.2,MGI:MGI:109344;gbkey=mRNA;gene=Eya1;product=EYA transcriptional coactivator and phosphatase 1%2C transcript variant 3;tag=RefSeq Select;transcript_id=NM_001310459.2;extra_copy_number=0
CM058241.1	Liftoff	exon	13317703	13317785	.	-	.	ID=exon-NM_001310459.2-8;Parent=rna-NM_001310459.2;Dbxref=GeneID:14048,GenBank:NM_001310459.2,MGI:MGI:109344;gbkey=mRNA;gene=Eya1;product=EYA transcriptional coactivator and phosphatase 1%2C transcript variant 3;tag=RefSeq Select;transcript_id=NM_001310459.2;extra_copy_number=0
CM058241.1	Liftoff	exon	13335388	13335525	.	-	.	ID=exon-NM_001310459.2-7;Parent=rna-NM_001310459.2;Dbxref=GeneID:14048,GenBank:NM_001310459.2,MGI:MGI:109344;gbkey=mRNA;gene=Eya1;product=EYA transcriptional coactivator and phosphatase 1%2C transcript variant 3;tag=RefSeq Select;transcript_id=NM_001310459.2;extra_copy_number=0
CM058241.1	Liftoff	exon	13338748	13338890	.	-	.	ID=exon-NM_001310459.2-6;Parent=rna-NM_001310459.2;Dbxref=GeneID:14048,GenBank:NM_001310459.2,MGI:MGI:109344;gbkey=mRNA;gene=Eya1;product=EYA transcriptional coactivator and phosphatase 1%2C transcript variant 3;tag=RefSeq Select;transcript_id=NM_001310459.2;extra_copy_number=0
CM058241.1	Liftoff	exon	13339217	13339286	.	-	.	ID=exon-NM_001310459.2-5;Parent=rna-NM_001310459.2;Dbxref=GeneID:14048,GenBank:NM_001310459.2,MGI:MGI:109344;gbkey=mRNA;gene=Eya1;product=EYA transcriptional coactivator and phosphatase 1%2C transcript variant 3;tag=RefSeq Select;transcript_id=NM_001310459.2;extra_copy_number=0
CM058241.1	Liftoff	exon	13347804	13347881	.	-	.	ID=exon-NM_001310459.2-4;Parent=rna-NM_001310459.2;Dbxref=GeneID:14048,GenBank:NM_001310459.2,MGI:MGI:109344;gbkey=mRNA;gene=Eya1;product=EYA transcriptional coactivator and phosphatase 1%2C transcript variant 3;tag=RefSeq Select;transcript_id=NM_001310459.2;extra_copy_number=0
CM058241.1	Liftoff	exon	13367453	13367580	.	-	.	ID=exon-NM_001310459.2-3;Parent=rna-NM_001310459.2;Dbxref=GeneID:14048,GenBank:NM_001310459.2,MGI:MGI:109344;gbkey=mRNA;gene=Eya1;product=EYA transcriptional coactivator and phosphatase 1%2C transcript variant 3;tag=RefSeq Select;transcript_id=NM_001310459.2;extra_copy_number=0
CM058241.1	Liftoff	exon	13369108	13369157	.	-	.	ID=exon-NM_001310459.2-2;Parent=rna-NM_001310459.2;Dbxref=GeneID:14048,GenBank:NM_001310459.2,MGI:MGI:109344;gbkey=mRNA;gene=Eya1;product=EYA transcriptional coactivator and phosphatase 1%2C transcript variant 3;tag=RefSeq Select;transcript_id=NM_001310459.2;extra_copy_number=0
CM058241.1	Liftoff	exon	13374331	13374734	.	-	.	ID=exon-NM_001310459.2-1;Parent=rna-NM_001310459.2;Dbxref=GeneID:14048,GenBank:NM_001310459.2,MGI:MGI:109344;gbkey=mRNA;gene=Eya1;product=EYA transcriptional coactivator and phosphatase 1%2C transcript variant 3;tag=RefSeq Select;transcript_id=NM_001310459.2;extra_copy_number=0
CM058241.1	Liftoff	CDS	13235590	13235670	.	-	.	ID=cds-NP_001297388.1;Parent=rna-NM_001310459.2;Dbxref=CCDS:CCDS78545.1,GeneID:14048,GenBank:NP_001297388.1,MGI:MGI:109344;Name=NP_001297388.1;Note=isoform 3 is encoded by transcript variant 3;gbkey=CDS;gene=Eya1;product=eyes absent homolog 1 isoform 3;protein_id=NP_001297388.1;tag=RefSeq Select;extra_copy_number=0
CM058241.1	Liftoff	CDS	13244155	13244255	.	-	.	ID=cds-NP_001297388.1;Parent=rna-NM_001310459.2;Dbxref=CCDS:CCDS78545.1,GeneID:14048,GenBank:NP_001297388.1,MGI:MGI:109344;Name=NP_001297388.1;Note=isoform 3 is encoded by transcript variant 3;gbkey=CDS;gene=Eya1;product=eyes absent homolog 1 isoform 3;protein_id=NP_001297388.1;tag=RefSeq Select;extra_copy_number=0
CM058241.1	Liftoff	CDS	13247832	13247953	.	-	.	ID=cds-NP_001297388.1;Parent=rna-NM_001310459.2;Dbxref=CCDS:CCDS78545.1,GeneID:14048,GenBank:NP_001297388.1,MGI:MGI:109344;Name=NP_001297388.1;Note=isoform 3 is encoded by transcript variant 3;gbkey=CDS;gene=Eya1;product=eyes absent homolog 1 isoform 3;protein_id=NP_001297388.1;tag=RefSeq Select;extra_copy_number=0
CM058241.1	Liftoff	CDS	13248056	13248170	.	-	.	ID=cds-NP_001297388.1;Parent=rna-NM_001310459.2;Dbxref=CCDS:CCDS78545.1,GeneID:14048,GenBank:NP_001297388.1,MGI:MGI:109344;Name=NP_001297388.1;Note=isoform 3 is encoded by transcript variant 3;gbkey=CDS;gene=Eya1;product=eyes absent homolog 1 isoform 3;protein_id=NP_001297388.1;tag=RefSeq Select;extra_copy_number=0
CM058241.1	Liftoff	CDS	13249024	13249184	.	-	.	ID=cds-NP_001297388.1;Parent=rna-NM_001310459.2;Dbxref=CCDS:CCDS78545.1,GeneID:14048,GenBank:NP_001297388.1,MGI:MGI:109344;Name=NP_001297388.1;Note=isoform 3 is encoded by transcript variant 3;gbkey=CDS;gene=Eya1;product=eyes absent homolog 1 isoform 3;protein_id=NP_001297388.1;tag=RefSeq Select;extra_copy_number=0
CM058241.1	Liftoff	CDS	13249301	13249359	.	-	.	ID=cds-NP_001297388.1;Parent=rna-NM_001310459.2;Dbxref=CCDS:CCDS78545.1,GeneID:14048,GenBank:NP_001297388.1,MGI:MGI:109344;Name=NP_001297388.1;Note=isoform 3 is encoded by transcript variant 3;gbkey=CDS;gene=Eya1;product=eyes absent homolog 1 isoform 3;protein_id=NP_001297388.1;tag=RefSeq Select;extra_copy_number=0
CM058241.1	Liftoff	CDS	13273567	13273656	.	-	.	ID=cds-NP_001297388.1;Parent=rna-NM_001310459.2;Dbxref=CCDS:CCDS78545.1,GeneID:14048,GenBank:NP_001297388.1,MGI:MGI:109344;Name=NP_001297388.1;Note=isoform 3 is encoded by transcript variant 3;gbkey=CDS;gene=Eya1;product=eyes absent homolog 1 isoform 3;protein_id=NP_001297388.1;tag=RefSeq Select;extra_copy_number=0
CM058241.1	Liftoff	CDS	13294171	13294254	.	-	.	ID=cds-NP_001297388.1;Parent=rna-NM_001310459.2;Dbxref=CCDS:CCDS78545.1,GeneID:14048,GenBank:NP_001297388.1,MGI:MGI:109344;Name=NP_001297388.1;Note=isoform 3 is encoded by transcript variant 3;gbkey=CDS;gene=Eya1;product=eyes absent homolog 1 isoform 3;protein_id=NP_001297388.1;tag=RefSeq Select;extra_copy_number=0
CM058241.1	Liftoff	CDS	13296091	13296230	.	-	.	ID=cds-NP_001297388.1;Parent=rna-NM_001310459.2;Dbxref=CCDS:CCDS78545.1,GeneID:14048,GenBank:NP_001297388.1,MGI:MGI:109344;Name=NP_001297388.1;Note=isoform 3 is encoded by transcript variant 3;gbkey=CDS;gene=Eya1;product=eyes absent homolog 1 isoform 3;protein_id=NP_001297388.1;tag=RefSeq Select;extra_copy_number=0
CM058241.1	Liftoff	CDS	13317111	13317297	.	-	.	ID=cds-NP_001297388.1;Parent=rna-NM_001310459.2;Dbxref=CCDS:CCDS78545.1,GeneID:14048,GenBank:NP_001297388.1,MGI:MGI:109344;Name=NP_001297388.1;Note=isoform 3 is encoded by transcript variant 3;gbkey=CDS;gene=Eya1;product=eyes absent homolog 1 isoform 3;protein_id=NP_001297388.1;tag=RefSeq Select;extra_copy_number=0
CM058241.1	Liftoff	CDS	13317703	13317785	.	-	.	ID=cds-NP_001297388.1;Parent=rna-NM_001310459.2;Dbxref=CCDS:CCDS78545.1,GeneID:14048,GenBank:NP_001297388.1,MGI:MGI:109344;Name=NP_001297388.1;Note=isoform 3 is encoded by transcript variant 3;gbkey=CDS;gene=Eya1;product=eyes absent homolog 1 isoform 3;protein_id=NP_001297388.1;tag=RefSeq Select;extra_copy_number=0
CM058241.1	Liftoff	CDS	13335388	13335525	.	-	.	ID=cds-NP_001297388.1;Parent=rna-NM_001310459.2;Dbxref=CCDS:CCDS78545.1,GeneID:14048,GenBank:NP_001297388.1,MGI:MGI:109344;Name=NP_001297388.1;Note=isoform 3 is encoded by transcript variant 3;gbkey=CDS;gene=Eya1;product=eyes absent homolog 1 isoform 3;protein_id=NP_001297388.1;tag=RefSeq Select;extra_copy_number=0
CM058241.1	Liftoff	CDS	13338748	13338890	.	-	.	ID=cds-NP_001297388.1;Parent=rna-NM_001310459.2;Dbxref=CCDS:CCDS78545.1,GeneID:14048,GenBank:NP_001297388.1,MGI:MGI:109344;Name=NP_001297388.1;Note=isoform 3 is encoded by transcript variant 3;gbkey=CDS;gene=Eya1;product=eyes absent homolog 1 isoform 3;protein_id=NP_001297388.1;tag=RefSeq Select;extra_copy_number=0
CM058241.1	Liftoff	CDS	13339217	13339286	.	-	.	ID=cds-NP_001297388.1;Parent=rna-NM_001310459.2;Dbxref=CCDS:CCDS78545.1,GeneID:14048,GenBank:NP_001297388.1,MGI:MGI:109344;Name=NP_001297388.1;Note=isoform 3 is encoded by transcript variant 3;gbkey=CDS;gene=Eya1;product=eyes absent homolog 1 isoform 3;protein_id=NP_001297388.1;tag=RefSeq Select;extra_copy_number=0
CM058241.1	Liftoff	CDS	13347804	13347881	.	-	.	ID=cds-NP_001297388.1;Parent=rna-NM_001310459.2;Dbxref=CCDS:CCDS78545.1,GeneID:14048,GenBank:NP_001297388.1,MGI:MGI:109344;Name=NP_001297388.1;Note=isoform 3 is encoded by transcript variant 3;gbkey=CDS;gene=Eya1;product=eyes absent homolog 1 isoform 3;protein_id=NP_001297388.1;tag=RefSeq Select;extra_copy_number=0
CM058241.1	Liftoff	CDS	13367453	13367576	.	-	.	ID=cds-NP_001297388.1;Parent=rna-NM_001310459.2;Dbxref=CCDS:CCDS78545.1,GeneID:14048,GenBank:NP_001297388.1,MGI:MGI:109344;Name=NP_001297388.1;Note=isoform 3 is encoded by transcript variant 3;gbkey=CDS;gene=Eya1;product=eyes absent homolog 1 isoform 3;protein_id=NP_001297388.1;tag=RefSeq Select;extra_copy_number=0
CM058241.1	Liftoff	mRNA	13233627	13374734	.	-	.	ID=rna-NM_001402659.1;Parent=gene-Eya1;Dbxref=GeneID:14048,GenBank:NM_001402659.1,MGI:MGI:109344;Name=NM_001402659.1;gbkey=mRNA;gene=Eya1;product=EYA transcriptional coactivator and phosphatase 1%2C transcript variant 4;transcript_id=NM_001402659.1;matches_ref_protein=True;valid_ORF=True;extra_copy_number=0
CM058241.1	Liftoff	exon	13233627	13235670	.	-	.	ID=exon-NM_001402659.1-18;Parent=rna-NM_001402659.1;Dbxref=GeneID:14048,GenBank:NM_001402659.1,MGI:MGI:109344;gbkey=mRNA;gene=Eya1;product=EYA transcriptional coactivator and phosphatase 1%2C transcript variant 4;transcript_id=NM_001402659.1;extra_copy_number=0
CM058241.1	Liftoff	exon	13244155	13244255	.	-	.	ID=exon-NM_001402659.1-17;Parent=rna-NM_001402659.1;Dbxref=GeneID:14048,GenBank:NM_001402659.1,MGI:MGI:109344;gbkey=mRNA;gene=Eya1;product=EYA transcriptional coactivator and phosphatase 1%2C transcript variant 4;transcript_id=NM_001402659.1;extra_copy_number=0
CM058241.1	Liftoff	exon	13247832	13247953	.	-	.	ID=exon-NM_001402659.1-16;Parent=rna-NM_001402659.1;Dbxref=GeneID:14048,GenBank:NM_001402659.1,MGI:MGI:109344;gbkey=mRNA;gene=Eya1;product=EYA transcriptional coactivator and phosphatase 1%2C transcript variant 4;transcript_id=NM_001402659.1;extra_copy_number=0
CM058241.1	Liftoff	exon	13248056	13248170	.	-	.	ID=exon-NM_001402659.1-15;Parent=rna-NM_001402659.1;Dbxref=GeneID:14048,GenBank:NM_001402659.1,MGI:MGI:109344;gbkey=mRNA;gene=Eya1;product=EYA transcriptional coactivator and phosphatase 1%2C transcript variant 4;transcript_id=NM_001402659.1;extra_copy_number=0
CM058241.1	Liftoff	exon	13249024	13249184	.	-	.	ID=exon-NM_001402659.1-14;Parent=rna-NM_001402659.1;Dbxref=GeneID:14048,GenBank:NM_001402659.1,MGI:MGI:109344;gbkey=mRNA;gene=Eya1;product=EYA transcriptional coactivator and phosphatase 1%2C transcript variant 4;transcript_id=NM_001402659.1;extra_copy_number=0
CM058241.1	Liftoff	exon	13249301	13249359	.	-	.	ID=exon-NM_001402659.1-13;Parent=rna-NM_001402659.1;Dbxref=GeneID:14048,GenBank:NM_001402659.1,MGI:MGI:109344;gbkey=mRNA;gene=Eya1;product=EYA transcriptional coactivator and phosphatase 1%2C transcript variant 4;transcript_id=NM_001402659.1;extra_copy_number=0
CM058241.1	Liftoff	exon	13273567	13273656	.	-	.	ID=exon-NM_001402659.1-12;Parent=rna-NM_001402659.1;Dbxref=GeneID:14048,GenBank:NM_001402659.1,MGI:MGI:109344;gbkey=mRNA;gene=Eya1;product=EYA transcriptional coactivator and phosphatase 1%2C transcript variant 4;transcript_id=NM_001402659.1;extra_copy_number=0
CM058241.1	Liftoff	exon	13294171	13294254	.	-	.	ID=exon-NM_001402659.1-11;Parent=rna-NM_001402659.1;Dbxref=GeneID:14048,GenBank:NM_001402659.1,MGI:MGI:109344;gbkey=mRNA;gene=Eya1;product=EYA transcriptional coactivator and phosphatase 1%2C transcript variant 4;transcript_id=NM_001402659.1;extra_copy_number=0
CM058241.1	Liftoff	exon	13296091	13296230	.	-	.	ID=exon-NM_001402659.1-10;Parent=rna-NM_001402659.1;Dbxref=GeneID:14048,GenBank:NM_001402659.1,MGI:MGI:109344;gbkey=mRNA;gene=Eya1;product=EYA transcriptional coactivator and phosphatase 1%2C transcript variant 4;transcript_id=NM_001402659.1;extra_copy_number=0
CM058241.1	Liftoff	exon	13317111	13317297	.	-	.	ID=exon-NM_001402659.1-9;Parent=rna-NM_001402659.1;Dbxref=GeneID:14048,GenBank:NM_001402659.1,MGI:MGI:109344;gbkey=mRNA;gene=Eya1;product=EYA transcriptional coactivator and phosphatase 1%2C transcript variant 4;transcript_id=NM_001402659.1;extra_copy_number=0
CM058241.1	Liftoff	exon	13317703	13317785	.	-	.	ID=exon-NM_001402659.1-8;Parent=rna-NM_001402659.1;Dbxref=GeneID:14048,GenBank:NM_001402659.1,MGI:MGI:109344;gbkey=mRNA;gene=Eya1;product=EYA transcriptional coactivator and phosphatase 1%2C transcript variant 4;transcript_id=NM_001402659.1;extra_copy_number=0
CM058241.1	Liftoff	exon	13335388	13335525	.	-	.	ID=exon-NM_001402659.1-7;Parent=rna-NM_001402659.1;Dbxref=GeneID:14048,GenBank:NM_001402659.1,MGI:MGI:109344;gbkey=mRNA;gene=Eya1;product=EYA transcriptional coactivator and phosphatase 1%2C transcript variant 4;transcript_id=NM_001402659.1;extra_copy_number=0
CM058241.1	Liftoff	exon	13338748	13338893	.	-	.	ID=exon-NM_001402659.1-6;Parent=rna-NM_001402659.1;Dbxref=GeneID:14048,GenBank:NM_001402659.1,MGI:MGI:109344;gbkey=mRNA;gene=Eya1;product=EYA transcriptional coactivator and phosphatase 1%2C transcript variant 4;transcript_id=NM_001402659.1;extra_copy_number=0
CM058241.1	Liftoff	exon	13339217	13339286	.	-	.	ID=exon-NM_001402659.1-5;Parent=rna-NM_001402659.1;Dbxref=GeneID:14048,GenBank:NM_001402659.1,MGI:MGI:109344;gbkey=mRNA;gene=Eya1;product=EYA transcriptional coactivator and phosphatase 1%2C transcript variant 4;transcript_id=NM_001402659.1;extra_copy_number=0
CM058241.1	Liftoff	exon	13347804	13347881	.	-	.	ID=exon-NM_001402659.1-4;Parent=rna-NM_001402659.1;Dbxref=GeneID:14048,GenBank:NM_001402659.1,MGI:MGI:109344;gbkey=mRNA;gene=Eya1;product=EYA transcriptional coactivator and phosphatase 1%2C transcript variant 4;transcript_id=NM_001402659.1;extra_copy_number=0
CM058241.1	Liftoff	exon	13367453	13367580	.	-	.	ID=exon-NM_001402659.1-3;Parent=rna-NM_001402659.1;Dbxref=GeneID:14048,GenBank:NM_001402659.1,MGI:MGI:109344;gbkey=mRNA;gene=Eya1;product=EYA transcriptional coactivator and phosphatase 1%2C transcript variant 4;transcript_id=NM_001402659.1;extra_copy_number=0
CM058241.1	Liftoff	exon	13369108	13369157	.	-	.	ID=exon-NM_001402659.1-2;Parent=rna-NM_001402659.1;Dbxref=GeneID:14048,GenBank:NM_001402659.1,MGI:MGI:109344;gbkey=mRNA;gene=Eya1;product=EYA transcriptional coactivator and phosphatase 1%2C transcript variant 4;transcript_id=NM_001402659.1;extra_copy_number=0
CM058241.1	Liftoff	exon	13374331	13374734	.	-	.	ID=exon-NM_001402659.1-1;Parent=rna-NM_001402659.1;Dbxref=GeneID:14048,GenBank:NM_001402659.1,MGI:MGI:109344;gbkey=mRNA;gene=Eya1;product=EYA transcriptional coactivator and phosphatase 1%2C transcript variant 4;transcript_id=NM_001402659.1;extra_copy_number=0
CM058241.1	Liftoff	CDS	13235590	13235670	.	-	.	ID=cds-NP_001389588.1;Parent=rna-NM_001402659.1;Dbxref=GeneID:14048,GenBank:NP_001389588.1,MGI:MGI:109344;Name=NP_001389588.1;Note=isoform 4 is encoded by transcript variant 4;gbkey=CDS;gene=Eya1;product=eyes absent homolog 1 isoform 4;protein_id=NP_001389588.1;extra_copy_number=0
CM058241.1	Liftoff	CDS	13244155	13244255	.	-	.	ID=cds-NP_001389588.1;Parent=rna-NM_001402659.1;Dbxref=GeneID:14048,GenBank:NP_001389588.1,MGI:MGI:109344;Name=NP_001389588.1;Note=isoform 4 is encoded by transcript variant 4;gbkey=CDS;gene=Eya1;product=eyes absent homolog 1 isoform 4;protein_id=NP_001389588.1;extra_copy_number=0
CM058241.1	Liftoff	CDS	13247832	13247953	.	-	.	ID=cds-NP_001389588.1;Parent=rna-NM_001402659.1;Dbxref=GeneID:14048,GenBank:NP_001389588.1,MGI:MGI:109344;Name=NP_001389588.1;Note=isoform 4 is encoded by transcript variant 4;gbkey=CDS;gene=Eya1;product=eyes absent homolog 1 isoform 4;protein_id=NP_001389588.1;extra_copy_number=0
CM058241.1	Liftoff	CDS	13248056	13248170	.	-	.	ID=cds-NP_001389588.1;Parent=rna-NM_001402659.1;Dbxref=GeneID:14048,GenBank:NP_001389588.1,MGI:MGI:109344;Name=NP_001389588.1;Note=isoform 4 is encoded by transcript variant 4;gbkey=CDS;gene=Eya1;product=eyes absent homolog 1 isoform 4;protein_id=NP_001389588.1;extra_copy_number=0
CM058241.1	Liftoff	CDS	13249024	13249184	.	-	.	ID=cds-NP_001389588.1;Parent=rna-NM_001402659.1;Dbxref=GeneID:14048,GenBank:NP_001389588.1,MGI:MGI:109344;Name=NP_001389588.1;Note=isoform 4 is encoded by transcript variant 4;gbkey=CDS;gene=Eya1;product=eyes absent homolog 1 isoform 4;protein_id=NP_001389588.1;extra_copy_number=0
CM058241.1	Liftoff	CDS	13249301	13249359	.	-	.	ID=cds-NP_001389588.1;Parent=rna-NM_001402659.1;Dbxref=GeneID:14048,GenBank:NP_001389588.1,MGI:MGI:109344;Name=NP_001389588.1;Note=isoform 4 is encoded by transcript variant 4;gbkey=CDS;gene=Eya1;product=eyes absent homolog 1 isoform 4;protein_id=NP_001389588.1;extra_copy_number=0
CM058241.1	Liftoff	CDS	13273567	13273656	.	-	.	ID=cds-NP_001389588.1;Parent=rna-NM_001402659.1;Dbxref=GeneID:14048,GenBank:NP_001389588.1,MGI:MGI:109344;Name=NP_001389588.1;Note=isoform 4 is encoded by transcript variant 4;gbkey=CDS;gene=Eya1;product=eyes absent homolog 1 isoform 4;protein_id=NP_001389588.1;extra_copy_number=0
CM058241.1	Liftoff	CDS	13294171	13294254	.	-	.	ID=cds-NP_001389588.1;Parent=rna-NM_001402659.1;Dbxref=GeneID:14048,GenBank:NP_001389588.1,MGI:MGI:109344;Name=NP_001389588.1;Note=isoform 4 is encoded by transcript variant 4;gbkey=CDS;gene=Eya1;product=eyes absent homolog 1 isoform 4;protein_id=NP_001389588.1;extra_copy_number=0
CM058241.1	Liftoff	CDS	13296091	13296230	.	-	.	ID=cds-NP_001389588.1;Parent=rna-NM_001402659.1;Dbxref=GeneID:14048,GenBank:NP_001389588.1,MGI:MGI:109344;Name=NP_001389588.1;Note=isoform 4 is encoded by transcript variant 4;gbkey=CDS;gene=Eya1;product=eyes absent homolog 1 isoform 4;protein_id=NP_001389588.1;extra_copy_number=0
CM058241.1	Liftoff	CDS	13317111	13317297	.	-	.	ID=cds-NP_001389588.1;Parent=rna-NM_001402659.1;Dbxref=GeneID:14048,GenBank:NP_001389588.1,MGI:MGI:109344;Name=NP_001389588.1;Note=isoform 4 is encoded by transcript variant 4;gbkey=CDS;gene=Eya1;product=eyes absent homolog 1 isoform 4;protein_id=NP_001389588.1;extra_copy_number=0
CM058241.1	Liftoff	CDS	13317703	13317785	.	-	.	ID=cds-NP_001389588.1;Parent=rna-NM_001402659.1;Dbxref=GeneID:14048,GenBank:NP_001389588.1,MGI:MGI:109344;Name=NP_001389588.1;Note=isoform 4 is encoded by transcript variant 4;gbkey=CDS;gene=Eya1;product=eyes absent homolog 1 isoform 4;protein_id=NP_001389588.1;extra_copy_number=0
CM058241.1	Liftoff	CDS	13335388	13335525	.	-	.	ID=cds-NP_001389588.1;Parent=rna-NM_001402659.1;Dbxref=GeneID:14048,GenBank:NP_001389588.1,MGI:MGI:109344;Name=NP_001389588.1;Note=isoform 4 is encoded by transcript variant 4;gbkey=CDS;gene=Eya1;product=eyes absent homolog 1 isoform 4;protein_id=NP_001389588.1;extra_copy_number=0
CM058241.1	Liftoff	CDS	13338748	13338893	.	-	.	ID=cds-NP_001389588.1;Parent=rna-NM_001402659.1;Dbxref=GeneID:14048,GenBank:NP_001389588.1,MGI:MGI:109344;Name=NP_001389588.1;Note=isoform 4 is encoded by transcript variant 4;gbkey=CDS;gene=Eya1;product=eyes absent homolog 1 isoform 4;protein_id=NP_001389588.1;extra_copy_number=0
CM058241.1	Liftoff	CDS	13339217	13339286	.	-	.	ID=cds-NP_001389588.1;Parent=rna-NM_001402659.1;Dbxref=GeneID:14048,GenBank:NP_001389588.1,MGI:MGI:109344;Name=NP_001389588.1;Note=isoform 4 is encoded by transcript variant 4;gbkey=CDS;gene=Eya1;product=eyes absent homolog 1 isoform 4;protein_id=NP_001389588.1;extra_copy_number=0
CM058241.1	Liftoff	CDS	13347804	13347881	.	-	.	ID=cds-NP_001389588.1;Parent=rna-NM_001402659.1;Dbxref=GeneID:14048,GenBank:NP_001389588.1,MGI:MGI:109344;Name=NP_001389588.1;Note=isoform 4 is encoded by transcript variant 4;gbkey=CDS;gene=Eya1;product=eyes absent homolog 1 isoform 4;protein_id=NP_001389588.1;extra_copy_number=0
CM058241.1	Liftoff	CDS	13367453	13367576	.	-	.	ID=cds-NP_001389588.1;Parent=rna-NM_001402659.1;Dbxref=GeneID:14048,GenBank:NP_001389588.1,MGI:MGI:109344;Name=NP_001389588.1;Note=isoform 4 is encoded by transcript variant 4;gbkey=CDS;gene=Eya1;product=eyes absent homolog 1 isoform 4;protein_id=NP_001389588.1;extra_copy_number=0
CM058241.1	Liftoff	mRNA	13233627	13374734	.	-	.	ID=rna-NM_001402660.1;Parent=gene-Eya1;Dbxref=GeneID:14048,GenBank:NM_001402660.1,MGI:MGI:109344;Name=NM_001402660.1;gbkey=mRNA;gene=Eya1;product=EYA transcriptional coactivator and phosphatase 1%2C transcript variant 5;transcript_id=NM_001402660.1;matches_ref_protein=True;valid_ORF=True;extra_copy_number=0
CM058241.1	Liftoff	exon	13233627	13235670	.	-	.	ID=exon-NM_001402660.1-18;Parent=rna-NM_001402660.1;Dbxref=GeneID:14048,GenBank:NM_001402660.1,MGI:MGI:109344;gbkey=mRNA;gene=Eya1;product=EYA transcriptional coactivator and phosphatase 1%2C transcript variant 5;transcript_id=NM_001402660.1;extra_copy_number=0
CM058241.1	Liftoff	exon	13244155	13244255	.	-	.	ID=exon-NM_001402660.1-17;Parent=rna-NM_001402660.1;Dbxref=GeneID:14048,GenBank:NM_001402660.1,MGI:MGI:109344;gbkey=mRNA;gene=Eya1;product=EYA transcriptional coactivator and phosphatase 1%2C transcript variant 5;transcript_id=NM_001402660.1;extra_copy_number=0
CM058241.1	Liftoff	exon	13247832	13247953	.	-	.	ID=exon-NM_001402660.1-16;Parent=rna-NM_001402660.1;Dbxref=GeneID:14048,GenBank:NM_001402660.1,MGI:MGI:109344;gbkey=mRNA;gene=Eya1;product=EYA transcriptional coactivator and phosphatase 1%2C transcript variant 5;transcript_id=NM_001402660.1;extra_copy_number=0
CM058241.1	Liftoff	exon	13248056	13248170	.	-	.	ID=exon-NM_001402660.1-15;Parent=rna-NM_001402660.1;Dbxref=GeneID:14048,GenBank:NM_001402660.1,MGI:MGI:109344;gbkey=mRNA;gene=Eya1;product=EYA transcriptional coactivator and phosphatase 1%2C transcript variant 5;transcript_id=NM_001402660.1;extra_copy_number=0
CM058241.1	Liftoff	exon	13249024	13249184	.	-	.	ID=exon-NM_001402660.1-14;Parent=rna-NM_001402660.1;Dbxref=GeneID:14048,GenBank:NM_001402660.1,MGI:MGI:109344;gbkey=mRNA;gene=Eya1;product=EYA transcriptional coactivator and phosphatase 1%2C transcript variant 5;transcript_id=NM_001402660.1;extra_copy_number=0
CM058241.1	Liftoff	exon	13249301	13249359	.	-	.	ID=exon-NM_001402660.1-13;Parent=rna-NM_001402660.1;Dbxref=GeneID:14048,GenBank:NM_001402660.1,MGI:MGI:109344;gbkey=mRNA;gene=Eya1;product=EYA transcriptional coactivator and phosphatase 1%2C transcript variant 5;transcript_id=NM_001402660.1;extra_copy_number=0
CM058241.1	Liftoff	exon	13273567	13273656	.	-	.	ID=exon-NM_001402660.1-12;Parent=rna-NM_001402660.1;Dbxref=GeneID:14048,GenBank:NM_001402660.1,MGI:MGI:109344;gbkey=mRNA;gene=Eya1;product=EYA transcriptional coactivator and phosphatase 1%2C transcript variant 5;transcript_id=NM_001402660.1;extra_copy_number=0
CM058241.1	Liftoff	exon	13294171	13294254	.	-	.	ID=exon-NM_001402660.1-11;Parent=rna-NM_001402660.1;Dbxref=GeneID:14048,GenBank:NM_001402660.1,MGI:MGI:109344;gbkey=mRNA;gene=Eya1;product=EYA transcriptional coactivator and phosphatase 1%2C transcript variant 5;transcript_id=NM_001402660.1;extra_copy_number=0
CM058241.1	Liftoff	exon	13296091	13296230	.	-	.	ID=exon-NM_001402660.1-10;Parent=rna-NM_001402660.1;Dbxref=GeneID:14048,GenBank:NM_001402660.1,MGI:MGI:109344;gbkey=mRNA;gene=Eya1;product=EYA transcriptional coactivator and phosphatase 1%2C transcript variant 5;transcript_id=NM_001402660.1;extra_copy_number=0
CM058241.1	Liftoff	exon	13317111	13317297	.	-	.	ID=exon-NM_001402660.1-9;Parent=rna-NM_001402660.1;Dbxref=GeneID:14048,GenBank:NM_001402660.1,MGI:MGI:109344;gbkey=mRNA;gene=Eya1;product=EYA transcriptional coactivator and phosphatase 1%2C transcript variant 5;transcript_id=NM_001402660.1;extra_copy_number=0
CM058241.1	Liftoff	exon	13317703	13317785	.	-	.	ID=exon-NM_001402660.1-8;Parent=rna-NM_001402660.1;Dbxref=GeneID:14048,GenBank:NM_001402660.1,MGI:MGI:109344;gbkey=mRNA;gene=Eya1;product=EYA transcriptional coactivator and phosphatase 1%2C transcript variant 5;transcript_id=NM_001402660.1;extra_copy_number=0
CM058241.1	Liftoff	exon	13335388	13335510	.	-	.	ID=exon-NM_001402660.1-7;Parent=rna-NM_001402660.1;Dbxref=GeneID:14048,GenBank:NM_001402660.1,MGI:MGI:109344;gbkey=mRNA;gene=Eya1;product=EYA transcriptional coactivator and phosphatase 1%2C transcript variant 5;transcript_id=NM_001402660.1;extra_copy_number=0
CM058241.1	Liftoff	exon	13338748	13338890	.	-	.	ID=exon-NM_001402660.1-6;Parent=rna-NM_001402660.1;Dbxref=GeneID:14048,GenBank:NM_001402660.1,MGI:MGI:109344;gbkey=mRNA;gene=Eya1;product=EYA transcriptional coactivator and phosphatase 1%2C transcript variant 5;transcript_id=NM_001402660.1;extra_copy_number=0
CM058241.1	Liftoff	exon	13339217	13339286	.	-	.	ID=exon-NM_001402660.1-5;Parent=rna-NM_001402660.1;Dbxref=GeneID:14048,GenBank:NM_001402660.1,MGI:MGI:109344;gbkey=mRNA;gene=Eya1;product=EYA transcriptional coactivator and phosphatase 1%2C transcript variant 5;transcript_id=NM_001402660.1;extra_copy_number=0
CM058241.1	Liftoff	exon	13347804	13347881	.	-	.	ID=exon-NM_001402660.1-4;Parent=rna-NM_001402660.1;Dbxref=GeneID:14048,GenBank:NM_001402660.1,MGI:MGI:109344;gbkey=mRNA;gene=Eya1;product=EYA transcriptional coactivator and phosphatase 1%2C transcript variant 5;transcript_id=NM_001402660.1;extra_copy_number=0
CM058241.1	Liftoff	exon	13367453	13367580	.	-	.	ID=exon-NM_001402660.1-3;Parent=rna-NM_001402660.1;Dbxref=GeneID:14048,GenBank:NM_001402660.1,MGI:MGI:109344;gbkey=mRNA;gene=Eya1;product=EYA transcriptional coactivator and phosphatase 1%2C transcript variant 5;transcript_id=NM_001402660.1;extra_copy_number=0
CM058241.1	Liftoff	exon	13369108	13369157	.	-	.	ID=exon-NM_001402660.1-2;Parent=rna-NM_001402660.1;Dbxref=GeneID:14048,GenBank:NM_001402660.1,MGI:MGI:109344;gbkey=mRNA;gene=Eya1;product=EYA transcriptional coactivator and phosphatase 1%2C transcript variant 5;transcript_id=NM_001402660.1;extra_copy_number=0
CM058241.1	Liftoff	exon	13374331	13374734	.	-	.	ID=exon-NM_001402660.1-1;Parent=rna-NM_001402660.1;Dbxref=GeneID:14048,GenBank:NM_001402660.1,MGI:MGI:109344;gbkey=mRNA;gene=Eya1;product=EYA transcriptional coactivator and phosphatase 1%2C transcript variant 5;transcript_id=NM_001402660.1;extra_copy_number=0
CM058241.1	Liftoff	CDS	13235590	13235670	.	-	.	ID=cds-NP_001389589.1;Parent=rna-NM_001402660.1;Dbxref=GeneID:14048,GenBank:NP_001389589.1,MGI:MGI:109344;Name=NP_001389589.1;Note=isoform 5 is encoded by transcript variant 5;gbkey=CDS;gene=Eya1;product=eyes absent homolog 1 isoform 5;protein_id=NP_001389589.1;extra_copy_number=0
CM058241.1	Liftoff	CDS	13244155	13244255	.	-	.	ID=cds-NP_001389589.1;Parent=rna-NM_001402660.1;Dbxref=GeneID:14048,GenBank:NP_001389589.1,MGI:MGI:109344;Name=NP_001389589.1;Note=isoform 5 is encoded by transcript variant 5;gbkey=CDS;gene=Eya1;product=eyes absent homolog 1 isoform 5;protein_id=NP_001389589.1;extra_copy_number=0
CM058241.1	Liftoff	CDS	13247832	13247953	.	-	.	ID=cds-NP_001389589.1;Parent=rna-NM_001402660.1;Dbxref=GeneID:14048,GenBank:NP_001389589.1,MGI:MGI:109344;Name=NP_001389589.1;Note=isoform 5 is encoded by transcript variant 5;gbkey=CDS;gene=Eya1;product=eyes absent homolog 1 isoform 5;protein_id=NP_001389589.1;extra_copy_number=0
CM058241.1	Liftoff	CDS	13248056	13248170	.	-	.	ID=cds-NP_001389589.1;Parent=rna-NM_001402660.1;Dbxref=GeneID:14048,GenBank:NP_001389589.1,MGI:MGI:109344;Name=NP_001389589.1;Note=isoform 5 is encoded by transcript variant 5;gbkey=CDS;gene=Eya1;product=eyes absent homolog 1 isoform 5;protein_id=NP_001389589.1;extra_copy_number=0
CM058241.1	Liftoff	CDS	13249024	13249184	.	-	.	ID=cds-NP_001389589.1;Parent=rna-NM_001402660.1;Dbxref=GeneID:14048,GenBank:NP_001389589.1,MGI:MGI:109344;Name=NP_001389589.1;Note=isoform 5 is encoded by transcript variant 5;gbkey=CDS;gene=Eya1;product=eyes absent homolog 1 isoform 5;protein_id=NP_001389589.1;extra_copy_number=0
CM058241.1	Liftoff	CDS	13249301	13249359	.	-	.	ID=cds-NP_001389589.1;Parent=rna-NM_001402660.1;Dbxref=GeneID:14048,GenBank:NP_001389589.1,MGI:MGI:109344;Name=NP_001389589.1;Note=isoform 5 is encoded by transcript variant 5;gbkey=CDS;gene=Eya1;product=eyes absent homolog 1 isoform 5;protein_id=NP_001389589.1;extra_copy_number=0
CM058241.1	Liftoff	CDS	13273567	13273656	.	-	.	ID=cds-NP_001389589.1;Parent=rna-NM_001402660.1;Dbxref=GeneID:14048,GenBank:NP_001389589.1,MGI:MGI:109344;Name=NP_001389589.1;Note=isoform 5 is encoded by transcript variant 5;gbkey=CDS;gene=Eya1;product=eyes absent homolog 1 isoform 5;protein_id=NP_001389589.1;extra_copy_number=0
CM058241.1	Liftoff	CDS	13294171	13294254	.	-	.	ID=cds-NP_001389589.1;Parent=rna-NM_001402660.1;Dbxref=GeneID:14048,GenBank:NP_001389589.1,MGI:MGI:109344;Name=NP_001389589.1;Note=isoform 5 is encoded by transcript variant 5;gbkey=CDS;gene=Eya1;product=eyes absent homolog 1 isoform 5;protein_id=NP_001389589.1;extra_copy_number=0
CM058241.1	Liftoff	CDS	13296091	13296230	.	-	.	ID=cds-NP_001389589.1;Parent=rna-NM_001402660.1;Dbxref=GeneID:14048,GenBank:NP_001389589.1,MGI:MGI:109344;Name=NP_001389589.1;Note=isoform 5 is encoded by transcript variant 5;gbkey=CDS;gene=Eya1;product=eyes absent homolog 1 isoform 5;protein_id=NP_001389589.1;extra_copy_number=0
CM058241.1	Liftoff	CDS	13317111	13317297	.	-	.	ID=cds-NP_001389589.1;Parent=rna-NM_001402660.1;Dbxref=GeneID:14048,GenBank:NP_001389589.1,MGI:MGI:109344;Name=NP_001389589.1;Note=isoform 5 is encoded by transcript variant 5;gbkey=CDS;gene=Eya1;product=eyes absent homolog 1 isoform 5;protein_id=NP_001389589.1;extra_copy_number=0
CM058241.1	Liftoff	CDS	13317703	13317785	.	-	.	ID=cds-NP_001389589.1;Parent=rna-NM_001402660.1;Dbxref=GeneID:14048,GenBank:NP_001389589.1,MGI:MGI:109344;Name=NP_001389589.1;Note=isoform 5 is encoded by transcript variant 5;gbkey=CDS;gene=Eya1;product=eyes absent homolog 1 isoform 5;protein_id=NP_001389589.1;extra_copy_number=0
CM058241.1	Liftoff	CDS	13335388	13335510	.	-	.	ID=cds-NP_001389589.1;Parent=rna-NM_001402660.1;Dbxref=GeneID:14048,GenBank:NP_001389589.1,MGI:MGI:109344;Name=NP_001389589.1;Note=isoform 5 is encoded by transcript variant 5;gbkey=CDS;gene=Eya1;product=eyes absent homolog 1 isoform 5;protein_id=NP_001389589.1;extra_copy_number=0
CM058241.1	Liftoff	CDS	13338748	13338890	.	-	.	ID=cds-NP_001389589.1;Parent=rna-NM_001402660.1;Dbxref=GeneID:14048,GenBank:NP_001389589.1,MGI:MGI:109344;Name=NP_001389589.1;Note=isoform 5 is encoded by transcript variant 5;gbkey=CDS;gene=Eya1;product=eyes absent homolog 1 isoform 5;protein_id=NP_001389589.1;extra_copy_number=0
CM058241.1	Liftoff	CDS	13339217	13339286	.	-	.	ID=cds-NP_001389589.1;Parent=rna-NM_001402660.1;Dbxref=GeneID:14048,GenBank:NP_001389589.1,MGI:MGI:109344;Name=NP_001389589.1;Note=isoform 5 is encoded by transcript variant 5;gbkey=CDS;gene=Eya1;product=eyes absent homolog 1 isoform 5;protein_id=NP_001389589.1;extra_copy_number=0
CM058241.1	Liftoff	CDS	13347804	13347881	.	-	.	ID=cds-NP_001389589.1;Parent=rna-NM_001402660.1;Dbxref=GeneID:14048,GenBank:NP_001389589.1,MGI:MGI:109344;Name=NP_001389589.1;Note=isoform 5 is encoded by transcript variant 5;gbkey=CDS;gene=Eya1;product=eyes absent homolog 1 isoform 5;protein_id=NP_001389589.1;extra_copy_number=0
CM058241.1	Liftoff	CDS	13367453	13367576	.	-	.	ID=cds-NP_001389589.1;Parent=rna-NM_001402660.1;Dbxref=GeneID:14048,GenBank:NP_001389589.1,MGI:MGI:109344;Name=NP_001389589.1;Note=isoform 5 is encoded by transcript variant 5;gbkey=CDS;gene=Eya1;product=eyes absent homolog 1 isoform 5;protein_id=NP_001389589.1;extra_copy_number=0
CM058241.1	Liftoff	mRNA	13233627	13369328	.	-	.	ID=rna-NM_001402661.1;Parent=gene-Eya1;Dbxref=GeneID:14048,GenBank:NM_001402661.1,MGI:MGI:109344;Name=NM_001402661.1;gbkey=mRNA;gene=Eya1;product=EYA transcriptional coactivator and phosphatase 1%2C transcript variant 6;transcript_id=NM_001402661.1;matches_ref_protein=True;valid_ORF=True;extra_copy_number=0
CM058241.1	Liftoff	exon	13233627	13235670	.	-	.	ID=exon-NM_001402661.1-16;Parent=rna-NM_001402661.1;Dbxref=GeneID:14048,GenBank:NM_001402661.1,MGI:MGI:109344;gbkey=mRNA;gene=Eya1;product=EYA transcriptional coactivator and phosphatase 1%2C transcript variant 6;transcript_id=NM_001402661.1;extra_copy_number=0
CM058241.1	Liftoff	exon	13244155	13244255	.	-	.	ID=exon-NM_001402661.1-15;Parent=rna-NM_001402661.1;Dbxref=GeneID:14048,GenBank:NM_001402661.1,MGI:MGI:109344;gbkey=mRNA;gene=Eya1;product=EYA transcriptional coactivator and phosphatase 1%2C transcript variant 6;transcript_id=NM_001402661.1;extra_copy_number=0
CM058241.1	Liftoff	exon	13247832	13247953	.	-	.	ID=exon-NM_001402661.1-14;Parent=rna-NM_001402661.1;Dbxref=GeneID:14048,GenBank:NM_001402661.1,MGI:MGI:109344;gbkey=mRNA;gene=Eya1;product=EYA transcriptional coactivator and phosphatase 1%2C transcript variant 6;transcript_id=NM_001402661.1;extra_copy_number=0
CM058241.1	Liftoff	exon	13248056	13248170	.	-	.	ID=exon-NM_001402661.1-13;Parent=rna-NM_001402661.1;Dbxref=GeneID:14048,GenBank:NM_001402661.1,MGI:MGI:109344;gbkey=mRNA;gene=Eya1;product=EYA transcriptional coactivator and phosphatase 1%2C transcript variant 6;transcript_id=NM_001402661.1;extra_copy_number=0
CM058241.1	Liftoff	exon	13249024	13249184	.	-	.	ID=exon-NM_001402661.1-12;Parent=rna-NM_001402661.1;Dbxref=GeneID:14048,GenBank:NM_001402661.1,MGI:MGI:109344;gbkey=mRNA;gene=Eya1;product=EYA transcriptional coactivator and phosphatase 1%2C transcript variant 6;transcript_id=NM_001402661.1;extra_copy_number=0
CM058241.1	Liftoff	exon	13249301	13249359	.	-	.	ID=exon-NM_001402661.1-11;Parent=rna-NM_001402661.1;Dbxref=GeneID:14048,GenBank:NM_001402661.1,MGI:MGI:109344;gbkey=mRNA;gene=Eya1;product=EYA transcriptional coactivator and phosphatase 1%2C transcript variant 6;transcript_id=NM_001402661.1;extra_copy_number=0
CM058241.1	Liftoff	exon	13273567	13273656	.	-	.	ID=exon-NM_001402661.1-10;Parent=rna-NM_001402661.1;Dbxref=GeneID:14048,GenBank:NM_001402661.1,MGI:MGI:109344;gbkey=mRNA;gene=Eya1;product=EYA transcriptional coactivator and phosphatase 1%2C transcript variant 6;transcript_id=NM_001402661.1;extra_copy_number=0
CM058241.1	Liftoff	exon	13294171	13294254	.	-	.	ID=exon-NM_001402661.1-9;Parent=rna-NM_001402661.1;Dbxref=GeneID:14048,GenBank:NM_001402661.1,MGI:MGI:109344;gbkey=mRNA;gene=Eya1;product=EYA transcriptional coactivator and phosphatase 1%2C transcript variant 6;transcript_id=NM_001402661.1;extra_copy_number=0
CM058241.1	Liftoff	exon	13296091	13296230	.	-	.	ID=exon-NM_001402661.1-8;Parent=rna-NM_001402661.1;Dbxref=GeneID:14048,GenBank:NM_001402661.1,MGI:MGI:109344;gbkey=mRNA;gene=Eya1;product=EYA transcriptional coactivator and phosphatase 1%2C transcript variant 6;transcript_id=NM_001402661.1;extra_copy_number=0
CM058241.1	Liftoff	exon	13317111	13317297	.	-	.	ID=exon-NM_001402661.1-7;Parent=rna-NM_001402661.1;Dbxref=GeneID:14048,GenBank:NM_001402661.1,MGI:MGI:109344;gbkey=mRNA;gene=Eya1;product=EYA transcriptional coactivator and phosphatase 1%2C transcript variant 6;transcript_id=NM_001402661.1;extra_copy_number=0
CM058241.1	Liftoff	exon	13317703	13317785	.	-	.	ID=exon-NM_001402661.1-6;Parent=rna-NM_001402661.1;Dbxref=GeneID:14048,GenBank:NM_001402661.1,MGI:MGI:109344;gbkey=mRNA;gene=Eya1;product=EYA transcriptional coactivator and phosphatase 1%2C transcript variant 6;transcript_id=NM_001402661.1;extra_copy_number=0
CM058241.1	Liftoff	exon	13335388	13335525	.	-	.	ID=exon-NM_001402661.1-5;Parent=rna-NM_001402661.1;Dbxref=GeneID:14048,GenBank:NM_001402661.1,MGI:MGI:109344;gbkey=mRNA;gene=Eya1;product=EYA transcriptional coactivator and phosphatase 1%2C transcript variant 6;transcript_id=NM_001402661.1;extra_copy_number=0
CM058241.1	Liftoff	exon	13338748	13338826	.	-	.	ID=exon-NM_001402661.1-4;Parent=rna-NM_001402661.1;Dbxref=GeneID:14048,GenBank:NM_001402661.1,MGI:MGI:109344;gbkey=mRNA;gene=Eya1;product=EYA transcriptional coactivator and phosphatase 1%2C transcript variant 6;transcript_id=NM_001402661.1;extra_copy_number=0
CM058241.1	Liftoff	exon	13339217	13339286	.	-	.	ID=exon-NM_001402661.1-3;Parent=rna-NM_001402661.1;Dbxref=GeneID:14048,GenBank:NM_001402661.1,MGI:MGI:109344;gbkey=mRNA;gene=Eya1;product=EYA transcriptional coactivator and phosphatase 1%2C transcript variant 6;transcript_id=NM_001402661.1;extra_copy_number=0
CM058241.1	Liftoff	exon	13347804	13347881	.	-	.	ID=exon-NM_001402661.1-2;Parent=rna-NM_001402661.1;Dbxref=GeneID:14048,GenBank:NM_001402661.1,MGI:MGI:109344;gbkey=mRNA;gene=Eya1;product=EYA transcriptional coactivator and phosphatase 1%2C transcript variant 6;transcript_id=NM_001402661.1;extra_copy_number=0
CM058241.1	Liftoff	exon	13369108	13369328	.	-	.	ID=exon-NM_001402661.1-1;Parent=rna-NM_001402661.1;Dbxref=GeneID:14048,GenBank:NM_001402661.1,MGI:MGI:109344;gbkey=mRNA;gene=Eya1;product=EYA transcriptional coactivator and phosphatase 1%2C transcript variant 6;transcript_id=NM_001402661.1;extra_copy_number=0
CM058241.1	Liftoff	CDS	13235590	13235670	.	-	.	ID=cds-NP_001389590.1;Parent=rna-NM_001402661.1;Dbxref=GeneID:14048,GenBank:NP_001389590.1,MGI:MGI:109344;Name=NP_001389590.1;Note=isoform 6 is encoded by transcript variant 6;gbkey=CDS;gene=Eya1;product=eyes absent homolog 1 isoform 6;protein_id=NP_001389590.1;extra_copy_number=0
CM058241.1	Liftoff	CDS	13244155	13244255	.	-	.	ID=cds-NP_001389590.1;Parent=rna-NM_001402661.1;Dbxref=GeneID:14048,GenBank:NP_001389590.1,MGI:MGI:109344;Name=NP_001389590.1;Note=isoform 6 is encoded by transcript variant 6;gbkey=CDS;gene=Eya1;product=eyes absent homolog 1 isoform 6;protein_id=NP_001389590.1;extra_copy_number=0
CM058241.1	Liftoff	CDS	13247832	13247953	.	-	.	ID=cds-NP_001389590.1;Parent=rna-NM_001402661.1;Dbxref=GeneID:14048,GenBank:NP_001389590.1,MGI:MGI:109344;Name=NP_001389590.1;Note=isoform 6 is encoded by transcript variant 6;gbkey=CDS;gene=Eya1;product=eyes absent homolog 1 isoform 6;protein_id=NP_001389590.1;extra_copy_number=0
CM058241.1	Liftoff	CDS	13248056	13248170	.	-	.	ID=cds-NP_001389590.1;Parent=rna-NM_001402661.1;Dbxref=GeneID:14048,GenBank:NP_001389590.1,MGI:MGI:109344;Name=NP_001389590.1;Note=isoform 6 is encoded by transcript variant 6;gbkey=CDS;gene=Eya1;product=eyes absent homolog 1 isoform 6;protein_id=NP_001389590.1;extra_copy_number=0
CM058241.1	Liftoff	CDS	13249024	13249184	.	-	.	ID=cds-NP_001389590.1;Parent=rna-NM_001402661.1;Dbxref=GeneID:14048,GenBank:NP_001389590.1,MGI:MGI:109344;Name=NP_001389590.1;Note=isoform 6 is encoded by transcript variant 6;gbkey=CDS;gene=Eya1;product=eyes absent homolog 1 isoform 6;protein_id=NP_001389590.1;extra_copy_number=0
CM058241.1	Liftoff	CDS	13249301	13249359	.	-	.	ID=cds-NP_001389590.1;Parent=rna-NM_001402661.1;Dbxref=GeneID:14048,GenBank:NP_001389590.1,MGI:MGI:109344;Name=NP_001389590.1;Note=isoform 6 is encoded by transcript variant 6;gbkey=CDS;gene=Eya1;product=eyes absent homolog 1 isoform 6;protein_id=NP_001389590.1;extra_copy_number=0
CM058241.1	Liftoff	CDS	13273567	13273656	.	-	.	ID=cds-NP_001389590.1;Parent=rna-NM_001402661.1;Dbxref=GeneID:14048,GenBank:NP_001389590.1,MGI:MGI:109344;Name=NP_001389590.1;Note=isoform 6 is encoded by transcript variant 6;gbkey=CDS;gene=Eya1;product=eyes absent homolog 1 isoform 6;protein_id=NP_001389590.1;extra_copy_number=0
CM058241.1	Liftoff	CDS	13294171	13294254	.	-	.	ID=cds-NP_001389590.1;Parent=rna-NM_001402661.1;Dbxref=GeneID:14048,GenBank:NP_001389590.1,MGI:MGI:109344;Name=NP_001389590.1;Note=isoform 6 is encoded by transcript variant 6;gbkey=CDS;gene=Eya1;product=eyes absent homolog 1 isoform 6;protein_id=NP_001389590.1;extra_copy_number=0
CM058241.1	Liftoff	CDS	13296091	13296230	.	-	.	ID=cds-NP_001389590.1;Parent=rna-NM_001402661.1;Dbxref=GeneID:14048,GenBank:NP_001389590.1,MGI:MGI:109344;Name=NP_001389590.1;Note=isoform 6 is encoded by transcript variant 6;gbkey=CDS;gene=Eya1;product=eyes absent homolog 1 isoform 6;protein_id=NP_001389590.1;extra_copy_number=0
CM058241.1	Liftoff	CDS	13317111	13317297	.	-	.	ID=cds-NP_001389590.1;Parent=rna-NM_001402661.1;Dbxref=GeneID:14048,GenBank:NP_001389590.1,MGI:MGI:109344;Name=NP_001389590.1;Note=isoform 6 is encoded by transcript variant 6;gbkey=CDS;gene=Eya1;product=eyes absent homolog 1 isoform 6;protein_id=NP_001389590.1;extra_copy_number=0
CM058241.1	Liftoff	CDS	13317703	13317785	.	-	.	ID=cds-NP_001389590.1;Parent=rna-NM_001402661.1;Dbxref=GeneID:14048,GenBank:NP_001389590.1,MGI:MGI:109344;Name=NP_001389590.1;Note=isoform 6 is encoded by transcript variant 6;gbkey=CDS;gene=Eya1;product=eyes absent homolog 1 isoform 6;protein_id=NP_001389590.1;extra_copy_number=0
CM058241.1	Liftoff	CDS	13335388	13335525	.	-	.	ID=cds-NP_001389590.1;Parent=rna-NM_001402661.1;Dbxref=GeneID:14048,GenBank:NP_001389590.1,MGI:MGI:109344;Name=NP_001389590.1;Note=isoform 6 is encoded by transcript variant 6;gbkey=CDS;gene=Eya1;product=eyes absent homolog 1 isoform 6;protein_id=NP_001389590.1;extra_copy_number=0
CM058241.1	Liftoff	CDS	13338748	13338814	.	-	.	ID=cds-NP_001389590.1;Parent=rna-NM_001402661.1;Dbxref=GeneID:14048,GenBank:NP_001389590.1,MGI:MGI:109344;Name=NP_001389590.1;Note=isoform 6 is encoded by transcript variant 6;gbkey=CDS;gene=Eya1;product=eyes absent homolog 1 isoform 6;protein_id=NP_001389590.1;extra_copy_number=0
CM058241.1	Liftoff	mRNA	13233627	13374734	.	-	.	ID=rna-NM_010164.3;Parent=gene-Eya1;Dbxref=GeneID:14048,GenBank:NM_010164.3,MGI:MGI:109344;Name=NM_010164.3;gbkey=mRNA;gene=Eya1;product=EYA transcriptional coactivator and phosphatase 1%2C transcript variant 1;transcript_id=NM_010164.3;matches_ref_protein=True;valid_ORF=True;extra_copy_number=0
CM058241.1	Liftoff	exon	13233627	13235670	.	-	.	ID=exon-NM_010164.3-18;Parent=rna-NM_010164.3;Dbxref=GeneID:14048,GenBank:NM_010164.3,MGI:MGI:109344;gbkey=mRNA;gene=Eya1;product=EYA transcriptional coactivator and phosphatase 1%2C transcript variant 1;transcript_id=NM_010164.3;extra_copy_number=0
CM058241.1	Liftoff	exon	13244155	13244255	.	-	.	ID=exon-NM_010164.3-17;Parent=rna-NM_010164.3;Dbxref=GeneID:14048,GenBank:NM_010164.3,MGI:MGI:109344;gbkey=mRNA;gene=Eya1;product=EYA transcriptional coactivator and phosphatase 1%2C transcript variant 1;transcript_id=NM_010164.3;extra_copy_number=0
CM058241.1	Liftoff	exon	13247832	13247953	.	-	.	ID=exon-NM_010164.3-16;Parent=rna-NM_010164.3;Dbxref=GeneID:14048,GenBank:NM_010164.3,MGI:MGI:109344;gbkey=mRNA;gene=Eya1;product=EYA transcriptional coactivator and phosphatase 1%2C transcript variant 1;transcript_id=NM_010164.3;extra_copy_number=0
CM058241.1	Liftoff	exon	13248056	13248170	.	-	.	ID=exon-NM_010164.3-15;Parent=rna-NM_010164.3;Dbxref=GeneID:14048,GenBank:NM_010164.3,MGI:MGI:109344;gbkey=mRNA;gene=Eya1;product=EYA transcriptional coactivator and phosphatase 1%2C transcript variant 1;transcript_id=NM_010164.3;extra_copy_number=0
CM058241.1	Liftoff	exon	13249024	13249184	.	-	.	ID=exon-NM_010164.3-14;Parent=rna-NM_010164.3;Dbxref=GeneID:14048,GenBank:NM_010164.3,MGI:MGI:109344;gbkey=mRNA;gene=Eya1;product=EYA transcriptional coactivator and phosphatase 1%2C transcript variant 1;transcript_id=NM_010164.3;extra_copy_number=0
CM058241.1	Liftoff	exon	13249301	13249359	.	-	.	ID=exon-NM_010164.3-13;Parent=rna-NM_010164.3;Dbxref=GeneID:14048,GenBank:NM_010164.3,MGI:MGI:109344;gbkey=mRNA;gene=Eya1;product=EYA transcriptional coactivator and phosphatase 1%2C transcript variant 1;transcript_id=NM_010164.3;extra_copy_number=0
CM058241.1	Liftoff	exon	13273567	13273656	.	-	.	ID=exon-NM_010164.3-12;Parent=rna-NM_010164.3;Dbxref=GeneID:14048,GenBank:NM_010164.3,MGI:MGI:109344;gbkey=mRNA;gene=Eya1;product=EYA transcriptional coactivator and phosphatase 1%2C transcript variant 1;transcript_id=NM_010164.3;extra_copy_number=0
CM058241.1	Liftoff	exon	13294171	13294254	.	-	.	ID=exon-NM_010164.3-11;Parent=rna-NM_010164.3;Dbxref=GeneID:14048,GenBank:NM_010164.3,MGI:MGI:109344;gbkey=mRNA;gene=Eya1;product=EYA transcriptional coactivator and phosphatase 1%2C transcript variant 1;transcript_id=NM_010164.3;extra_copy_number=0
CM058241.1	Liftoff	exon	13296091	13296230	.	-	.	ID=exon-NM_010164.3-10;Parent=rna-NM_010164.3;Dbxref=GeneID:14048,GenBank:NM_010164.3,MGI:MGI:109344;gbkey=mRNA;gene=Eya1;product=EYA transcriptional coactivator and phosphatase 1%2C transcript variant 1;transcript_id=NM_010164.3;extra_copy_number=0
CM058241.1	Liftoff	exon	13317111	13317297	.	-	.	ID=exon-NM_010164.3-9;Parent=rna-NM_010164.3;Dbxref=GeneID:14048,GenBank:NM_010164.3,MGI:MGI:109344;gbkey=mRNA;gene=Eya1;product=EYA transcriptional coactivator and phosphatase 1%2C transcript variant 1;transcript_id=NM_010164.3;extra_copy_number=0
CM058241.1	Liftoff	exon	13317703	13317785	.	-	.	ID=exon-NM_010164.3-8;Parent=rna-NM_010164.3;Dbxref=GeneID:14048,GenBank:NM_010164.3,MGI:MGI:109344;gbkey=mRNA;gene=Eya1;product=EYA transcriptional coactivator and phosphatase 1%2C transcript variant 1;transcript_id=NM_010164.3;extra_copy_number=0
CM058241.1	Liftoff	exon	13335388	13335510	.	-	.	ID=exon-NM_010164.3-7;Parent=rna-NM_010164.3;Dbxref=GeneID:14048,GenBank:NM_010164.3,MGI:MGI:109344;gbkey=mRNA;gene=Eya1;product=EYA transcriptional coactivator and phosphatase 1%2C transcript variant 1;transcript_id=NM_010164.3;extra_copy_number=0
CM058241.1	Liftoff	exon	13338748	13338893	.	-	.	ID=exon-NM_010164.3-6;Parent=rna-NM_010164.3;Dbxref=GeneID:14048,GenBank:NM_010164.3,MGI:MGI:109344;gbkey=mRNA;gene=Eya1;product=EYA transcriptional coactivator and phosphatase 1%2C transcript variant 1;transcript_id=NM_010164.3;extra_copy_number=0
CM058241.1	Liftoff	exon	13339217	13339286	.	-	.	ID=exon-NM_010164.3-5;Parent=rna-NM_010164.3;Dbxref=GeneID:14048,GenBank:NM_010164.3,MGI:MGI:109344;gbkey=mRNA;gene=Eya1;product=EYA transcriptional coactivator and phosphatase 1%2C transcript variant 1;transcript_id=NM_010164.3;extra_copy_number=0
CM058241.1	Liftoff	exon	13347804	13347881	.	-	.	ID=exon-NM_010164.3-4;Parent=rna-NM_010164.3;Dbxref=GeneID:14048,GenBank:NM_010164.3,MGI:MGI:109344;gbkey=mRNA;gene=Eya1;product=EYA transcriptional coactivator and phosphatase 1%2C transcript variant 1;transcript_id=NM_010164.3;extra_copy_number=0
CM058241.1	Liftoff	exon	13367453	13367580	.	-	.	ID=exon-NM_010164.3-3;Parent=rna-NM_010164.3;Dbxref=GeneID:14048,GenBank:NM_010164.3,MGI:MGI:109344;gbkey=mRNA;gene=Eya1;product=EYA transcriptional coactivator and phosphatase 1%2C transcript variant 1;transcript_id=NM_010164.3;extra_copy_number=0
CM058241.1	Liftoff	exon	13369108	13369157	.	-	.	ID=exon-NM_010164.3-2;Parent=rna-NM_010164.3;Dbxref=GeneID:14048,GenBank:NM_010164.3,MGI:MGI:109344;gbkey=mRNA;gene=Eya1;product=EYA transcriptional coactivator and phosphatase 1%2C transcript variant 1;transcript_id=NM_010164.3;extra_copy_number=0
CM058241.1	Liftoff	exon	13374331	13374734	.	-	.	ID=exon-NM_010164.3-1;Parent=rna-NM_010164.3;Dbxref=GeneID:14048,GenBank:NM_010164.3,MGI:MGI:109344;gbkey=mRNA;gene=Eya1;product=EYA transcriptional coactivator and phosphatase 1%2C transcript variant 1;transcript_id=NM_010164.3;extra_copy_number=0
CM058241.1	Liftoff	CDS	13235590	13235670	.	-	.	ID=cds-NP_034294.2;Parent=rna-NM_010164.3;Dbxref=CCDS:CCDS78546.1,GeneID:14048,GenBank:NP_034294.2,MGI:MGI:109344;Name=NP_034294.2;Note=isoform 1 is encoded by transcript variant 1;gbkey=CDS;gene=Eya1;product=eyes absent homolog 1 isoform 1;protein_id=NP_034294.2;extra_copy_number=0
CM058241.1	Liftoff	CDS	13244155	13244255	.	-	.	ID=cds-NP_034294.2;Parent=rna-NM_010164.3;Dbxref=CCDS:CCDS78546.1,GeneID:14048,GenBank:NP_034294.2,MGI:MGI:109344;Name=NP_034294.2;Note=isoform 1 is encoded by transcript variant 1;gbkey=CDS;gene=Eya1;product=eyes absent homolog 1 isoform 1;protein_id=NP_034294.2;extra_copy_number=0
CM058241.1	Liftoff	CDS	13247832	13247953	.	-	.	ID=cds-NP_034294.2;Parent=rna-NM_010164.3;Dbxref=CCDS:CCDS78546.1,GeneID:14048,GenBank:NP_034294.2,MGI:MGI:109344;Name=NP_034294.2;Note=isoform 1 is encoded by transcript variant 1;gbkey=CDS;gene=Eya1;product=eyes absent homolog 1 isoform 1;protein_id=NP_034294.2;extra_copy_number=0
CM058241.1	Liftoff	CDS	13248056	13248170	.	-	.	ID=cds-NP_034294.2;Parent=rna-NM_010164.3;Dbxref=CCDS:CCDS78546.1,GeneID:14048,GenBank:NP_034294.2,MGI:MGI:109344;Name=NP_034294.2;Note=isoform 1 is encoded by transcript variant 1;gbkey=CDS;gene=Eya1;product=eyes absent homolog 1 isoform 1;protein_id=NP_034294.2;extra_copy_number=0
CM058241.1	Liftoff	CDS	13249024	13249184	.	-	.	ID=cds-NP_034294.2;Parent=rna-NM_010164.3;Dbxref=CCDS:CCDS78546.1,GeneID:14048,GenBank:NP_034294.2,MGI:MGI:109344;Name=NP_034294.2;Note=isoform 1 is encoded by transcript variant 1;gbkey=CDS;gene=Eya1;product=eyes absent homolog 1 isoform 1;protein_id=NP_034294.2;extra_copy_number=0
CM058241.1	Liftoff	CDS	13249301	13249359	.	-	.	ID=cds-NP_034294.2;Parent=rna-NM_010164.3;Dbxref=CCDS:CCDS78546.1,GeneID:14048,GenBank:NP_034294.2,MGI:MGI:109344;Name=NP_034294.2;Note=isoform 1 is encoded by transcript variant 1;gbkey=CDS;gene=Eya1;product=eyes absent homolog 1 isoform 1;protein_id=NP_034294.2;extra_copy_number=0
CM058241.1	Liftoff	CDS	13273567	13273656	.	-	.	ID=cds-NP_034294.2;Parent=rna-NM_010164.3;Dbxref=CCDS:CCDS78546.1,GeneID:14048,GenBank:NP_034294.2,MGI:MGI:109344;Name=NP_034294.2;Note=isoform 1 is encoded by transcript variant 1;gbkey=CDS;gene=Eya1;product=eyes absent homolog 1 isoform 1;protein_id=NP_034294.2;extra_copy_number=0
CM058241.1	Liftoff	CDS	13294171	13294254	.	-	.	ID=cds-NP_034294.2;Parent=rna-NM_010164.3;Dbxref=CCDS:CCDS78546.1,GeneID:14048,GenBank:NP_034294.2,MGI:MGI:109344;Name=NP_034294.2;Note=isoform 1 is encoded by transcript variant 1;gbkey=CDS;gene=Eya1;product=eyes absent homolog 1 isoform 1;protein_id=NP_034294.2;extra_copy_number=0
CM058241.1	Liftoff	CDS	13296091	13296230	.	-	.	ID=cds-NP_034294.2;Parent=rna-NM_010164.3;Dbxref=CCDS:CCDS78546.1,GeneID:14048,GenBank:NP_034294.2,MGI:MGI:109344;Name=NP_034294.2;Note=isoform 1 is encoded by transcript variant 1;gbkey=CDS;gene=Eya1;product=eyes absent homolog 1 isoform 1;protein_id=NP_034294.2;extra_copy_number=0
CM058241.1	Liftoff	CDS	13317111	13317297	.	-	.	ID=cds-NP_034294.2;Parent=rna-NM_010164.3;Dbxref=CCDS:CCDS78546.1,GeneID:14048,GenBank:NP_034294.2,MGI:MGI:109344;Name=NP_034294.2;Note=isoform 1 is encoded by transcript variant 1;gbkey=CDS;gene=Eya1;product=eyes absent homolog 1 isoform 1;protein_id=NP_034294.2;extra_copy_number=0
CM058241.1	Liftoff	CDS	13317703	13317785	.	-	.	ID=cds-NP_034294.2;Parent=rna-NM_010164.3;Dbxref=CCDS:CCDS78546.1,GeneID:14048,GenBank:NP_034294.2,MGI:MGI:109344;Name=NP_034294.2;Note=isoform 1 is encoded by transcript variant 1;gbkey=CDS;gene=Eya1;product=eyes absent homolog 1 isoform 1;protein_id=NP_034294.2;extra_copy_number=0
CM058241.1	Liftoff	CDS	13335388	13335510	.	-	.	ID=cds-NP_034294.2;Parent=rna-NM_010164.3;Dbxref=CCDS:CCDS78546.1,GeneID:14048,GenBank:NP_034294.2,MGI:MGI:109344;Name=NP_034294.2;Note=isoform 1 is encoded by transcript variant 1;gbkey=CDS;gene=Eya1;product=eyes absent homolog 1 isoform 1;protein_id=NP_034294.2;extra_copy_number=0
CM058241.1	Liftoff	CDS	13338748	13338893	.	-	.	ID=cds-NP_034294.2;Parent=rna-NM_010164.3;Dbxref=CCDS:CCDS78546.1,GeneID:14048,GenBank:NP_034294.2,MGI:MGI:109344;Name=NP_034294.2;Note=isoform 1 is encoded by transcript variant 1;gbkey=CDS;gene=Eya1;product=eyes absent homolog 1 isoform 1;protein_id=NP_034294.2;extra_copy_number=0
CM058241.1	Liftoff	CDS	13339217	13339286	.	-	.	ID=cds-NP_034294.2;Parent=rna-NM_010164.3;Dbxref=CCDS:CCDS78546.1,GeneID:14048,GenBank:NP_034294.2,MGI:MGI:109344;Name=NP_034294.2;Note=isoform 1 is encoded by transcript variant 1;gbkey=CDS;gene=Eya1;product=eyes absent homolog 1 isoform 1;protein_id=NP_034294.2;extra_copy_number=0
CM058241.1	Liftoff	CDS	13347804	13347881	.	-	.	ID=cds-NP_034294.2;Parent=rna-NM_010164.3;Dbxref=CCDS:CCDS78546.1,GeneID:14048,GenBank:NP_034294.2,MGI:MGI:109344;Name=NP_034294.2;Note=isoform 1 is encoded by transcript variant 1;gbkey=CDS;gene=Eya1;product=eyes absent homolog 1 isoform 1;protein_id=NP_034294.2;extra_copy_number=0
CM058241.1	Liftoff	CDS	13367453	13367576	.	-	.	ID=cds-NP_034294.2;Parent=rna-NM_010164.3;Dbxref=CCDS:CCDS78546.1,GeneID:14048,GenBank:NP_034294.2,MGI:MGI:109344;Name=NP_034294.2;Note=isoform 1 is encoded by transcript variant 1;gbkey=CDS;gene=Eya1;product=eyes absent homolog 1 isoform 1;protein_id=NP_034294.2;extra_copy_number=0
CM058241.1	Liftoff	mRNA	13233627	13369631	.	-	.	ID=rna-XM_006495446.5;Parent=gene-Eya1;Dbxref=GeneID:14048,GenBank:XM_006495446.5,MGI:MGI:109344;Name=XM_006495446.5;gbkey=mRNA;gene=Eya1;model_evidence=Supporting evidence includes similarity to: 1 mRNA%2C 5 ESTs%2C 3 Proteins%2C 169 long SRA reads%2C and 100%25 coverage of the annotated genomic feature by RNAseq alignments%2C including 15 samples with support for all annotated introns;product=EYA transcriptional coactivator and phosphatase 1%2C transcript variant X2;transcript_id=XM_006495446.5;matches_ref_protein=True;valid_ORF=True;extra_copy_number=0
CM058241.1	Liftoff	exon	13233627	13235672	.	-	.	ID=exon-XM_006495446.5-18;Parent=rna-XM_006495446.5;Dbxref=GeneID:14048,GenBank:XM_006495446.5,MGI:MGI:109344;gbkey=mRNA;gene=Eya1;product=EYA transcriptional coactivator and phosphatase 1%2C transcript variant X2;transcript_id=XM_006495446.5;extra_copy_number=0
CM058241.1	Liftoff	exon	13244156	13244255	.	-	.	ID=exon-XM_006495446.5-17;Parent=rna-XM_006495446.5;Dbxref=GeneID:14048,GenBank:XM_006495446.5,MGI:MGI:109344;gbkey=mRNA;gene=Eya1;product=EYA transcriptional coactivator and phosphatase 1%2C transcript variant X2;transcript_id=XM_006495446.5;extra_copy_number=0
CM058241.1	Liftoff	exon	13247832	13247953	.	-	.	ID=exon-XM_006495446.5-16;Parent=rna-XM_006495446.5;Dbxref=GeneID:14048,GenBank:XM_006495446.5,MGI:MGI:109344;gbkey=mRNA;gene=Eya1;product=EYA transcriptional coactivator and phosphatase 1%2C transcript variant X2;transcript_id=XM_006495446.5;extra_copy_number=0
CM058241.1	Liftoff	exon	13248056	13248170	.	-	.	ID=exon-XM_006495446.5-15;Parent=rna-XM_006495446.5;Dbxref=GeneID:14048,GenBank:XM_006495446.5,MGI:MGI:109344;gbkey=mRNA;gene=Eya1;product=EYA transcriptional coactivator and phosphatase 1%2C transcript variant X2;transcript_id=XM_006495446.5;extra_copy_number=0
CM058241.1	Liftoff	exon	13249024	13249184	.	-	.	ID=exon-XM_006495446.5-14;Parent=rna-XM_006495446.5;Dbxref=GeneID:14048,GenBank:XM_006495446.5,MGI:MGI:109344;gbkey=mRNA;gene=Eya1;product=EYA transcriptional coactivator and phosphatase 1%2C transcript variant X2;transcript_id=XM_006495446.5;extra_copy_number=0
CM058241.1	Liftoff	exon	13249301	13249359	.	-	.	ID=exon-XM_006495446.5-13;Parent=rna-XM_006495446.5;Dbxref=GeneID:14048,GenBank:XM_006495446.5,MGI:MGI:109344;gbkey=mRNA;gene=Eya1;product=EYA transcriptional coactivator and phosphatase 1%2C transcript variant X2;transcript_id=XM_006495446.5;extra_copy_number=0
CM058241.1	Liftoff	exon	13273567	13273656	.	-	.	ID=exon-XM_006495446.5-12;Parent=rna-XM_006495446.5;Dbxref=GeneID:14048,GenBank:XM_006495446.5,MGI:MGI:109344;gbkey=mRNA;gene=Eya1;product=EYA transcriptional coactivator and phosphatase 1%2C transcript variant X2;transcript_id=XM_006495446.5;extra_copy_number=0
CM058241.1	Liftoff	exon	13294171	13294254	.	-	.	ID=exon-XM_006495446.5-11;Parent=rna-XM_006495446.5;Dbxref=GeneID:14048,GenBank:XM_006495446.5,MGI:MGI:109344;gbkey=mRNA;gene=Eya1;product=EYA transcriptional coactivator and phosphatase 1%2C transcript variant X2;transcript_id=XM_006495446.5;extra_copy_number=0
CM058241.1	Liftoff	exon	13296091	13296230	.	-	.	ID=exon-XM_006495446.5-10;Parent=rna-XM_006495446.5;Dbxref=GeneID:14048,GenBank:XM_006495446.5,MGI:MGI:109344;gbkey=mRNA;gene=Eya1;product=EYA transcriptional coactivator and phosphatase 1%2C transcript variant X2;transcript_id=XM_006495446.5;extra_copy_number=0
CM058241.1	Liftoff	exon	13317111	13317297	.	-	.	ID=exon-XM_006495446.5-9;Parent=rna-XM_006495446.5;Dbxref=GeneID:14048,GenBank:XM_006495446.5,MGI:MGI:109344;gbkey=mRNA;gene=Eya1;product=EYA transcriptional coactivator and phosphatase 1%2C transcript variant X2;transcript_id=XM_006495446.5;extra_copy_number=0
CM058241.1	Liftoff	exon	13317703	13317785	.	-	.	ID=exon-XM_006495446.5-8;Parent=rna-XM_006495446.5;Dbxref=GeneID:14048,GenBank:XM_006495446.5,MGI:MGI:109344;gbkey=mRNA;gene=Eya1;product=EYA transcriptional coactivator and phosphatase 1%2C transcript variant X2;transcript_id=XM_006495446.5;extra_copy_number=0
CM058241.1	Liftoff	exon	13335388	13335525	.	-	.	ID=exon-XM_006495446.5-7;Parent=rna-XM_006495446.5;Dbxref=GeneID:14048,GenBank:XM_006495446.5,MGI:MGI:109344;gbkey=mRNA;gene=Eya1;product=EYA transcriptional coactivator and phosphatase 1%2C transcript variant X2;transcript_id=XM_006495446.5;extra_copy_number=0
CM058241.1	Liftoff	exon	13338748	13338893	.	-	.	ID=exon-XM_006495446.5-6;Parent=rna-XM_006495446.5;Dbxref=GeneID:14048,GenBank:XM_006495446.5,MGI:MGI:109344;gbkey=mRNA;gene=Eya1;product=EYA transcriptional coactivator and phosphatase 1%2C transcript variant X2;transcript_id=XM_006495446.5;extra_copy_number=0
CM058241.1	Liftoff	exon	13339217	13339286	.	-	.	ID=exon-XM_006495446.5-5;Parent=rna-XM_006495446.5;Dbxref=GeneID:14048,GenBank:XM_006495446.5,MGI:MGI:109344;gbkey=mRNA;gene=Eya1;product=EYA transcriptional coactivator and phosphatase 1%2C transcript variant X2;transcript_id=XM_006495446.5;extra_copy_number=0
CM058241.1	Liftoff	exon	13347804	13347881	.	-	.	ID=exon-XM_006495446.5-4;Parent=rna-XM_006495446.5;Dbxref=GeneID:14048,GenBank:XM_006495446.5,MGI:MGI:109344;gbkey=mRNA;gene=Eya1;product=EYA transcriptional coactivator and phosphatase 1%2C transcript variant X2;transcript_id=XM_006495446.5;extra_copy_number=0
CM058241.1	Liftoff	exon	13367453	13367580	.	-	.	ID=exon-XM_006495446.5-3;Parent=rna-XM_006495446.5;Dbxref=GeneID:14048,GenBank:XM_006495446.5,MGI:MGI:109344;gbkey=mRNA;gene=Eya1;product=EYA transcriptional coactivator and phosphatase 1%2C transcript variant X2;transcript_id=XM_006495446.5;extra_copy_number=0
CM058241.1	Liftoff	exon	13369108	13369157	.	-	.	ID=exon-XM_006495446.5-2;Parent=rna-XM_006495446.5;Dbxref=GeneID:14048,GenBank:XM_006495446.5,MGI:MGI:109344;gbkey=mRNA;gene=Eya1;product=EYA transcriptional coactivator and phosphatase 1%2C transcript variant X2;transcript_id=XM_006495446.5;extra_copy_number=0
CM058241.1	Liftoff	exon	13369256	13369631	.	-	.	ID=exon-XM_006495446.5-1;Parent=rna-XM_006495446.5;Dbxref=GeneID:14048,GenBank:XM_006495446.5,MGI:MGI:109344;gbkey=mRNA;gene=Eya1;product=EYA transcriptional coactivator and phosphatase 1%2C transcript variant X2;transcript_id=XM_006495446.5;extra_copy_number=0
CM058241.1	Liftoff	CDS	13235540	13235672	.	-	.	ID=cds-XP_006495509.1;Parent=rna-XM_006495446.5;Dbxref=GeneID:14048,GenBank:XP_006495509.1,MGI:MGI:109344;Name=XP_006495509.1;gbkey=CDS;gene=Eya1;product=eyes absent homolog 1 isoform X1;protein_id=XP_006495509.1;extra_copy_number=0
CM058241.1	Liftoff	CDS	13244156	13244255	.	-	.	ID=cds-XP_006495509.1;Parent=rna-XM_006495446.5;Dbxref=GeneID:14048,GenBank:XP_006495509.1,MGI:MGI:109344;Name=XP_006495509.1;gbkey=CDS;gene=Eya1;product=eyes absent homolog 1 isoform X1;protein_id=XP_006495509.1;extra_copy_number=0
CM058241.1	Liftoff	CDS	13247832	13247953	.	-	.	ID=cds-XP_006495509.1;Parent=rna-XM_006495446.5;Dbxref=GeneID:14048,GenBank:XP_006495509.1,MGI:MGI:109344;Name=XP_006495509.1;gbkey=CDS;gene=Eya1;product=eyes absent homolog 1 isoform X1;protein_id=XP_006495509.1;extra_copy_number=0
CM058241.1	Liftoff	CDS	13248056	13248170	.	-	.	ID=cds-XP_006495509.1;Parent=rna-XM_006495446.5;Dbxref=GeneID:14048,GenBank:XP_006495509.1,MGI:MGI:109344;Name=XP_006495509.1;gbkey=CDS;gene=Eya1;product=eyes absent homolog 1 isoform X1;protein_id=XP_006495509.1;extra_copy_number=0
CM058241.1	Liftoff	CDS	13249024	13249184	.	-	.	ID=cds-XP_006495509.1;Parent=rna-XM_006495446.5;Dbxref=GeneID:14048,GenBank:XP_006495509.1,MGI:MGI:109344;Name=XP_006495509.1;gbkey=CDS;gene=Eya1;product=eyes absent homolog 1 isoform X1;protein_id=XP_006495509.1;extra_copy_number=0
CM058241.1	Liftoff	CDS	13249301	13249359	.	-	.	ID=cds-XP_006495509.1;Parent=rna-XM_006495446.5;Dbxref=GeneID:14048,GenBank:XP_006495509.1,MGI:MGI:109344;Name=XP_006495509.1;gbkey=CDS;gene=Eya1;product=eyes absent homolog 1 isoform X1;protein_id=XP_006495509.1;extra_copy_number=0
CM058241.1	Liftoff	CDS	13273567	13273656	.	-	.	ID=cds-XP_006495509.1;Parent=rna-XM_006495446.5;Dbxref=GeneID:14048,GenBank:XP_006495509.1,MGI:MGI:109344;Name=XP_006495509.1;gbkey=CDS;gene=Eya1;product=eyes absent homolog 1 isoform X1;protein_id=XP_006495509.1;extra_copy_number=0
CM058241.1	Liftoff	CDS	13294171	13294254	.	-	.	ID=cds-XP_006495509.1;Parent=rna-XM_006495446.5;Dbxref=GeneID:14048,GenBank:XP_006495509.1,MGI:MGI:109344;Name=XP_006495509.1;gbkey=CDS;gene=Eya1;product=eyes absent homolog 1 isoform X1;protein_id=XP_006495509.1;extra_copy_number=0
CM058241.1	Liftoff	CDS	13296091	13296230	.	-	.	ID=cds-XP_006495509.1;Parent=rna-XM_006495446.5;Dbxref=GeneID:14048,GenBank:XP_006495509.1,MGI:MGI:109344;Name=XP_006495509.1;gbkey=CDS;gene=Eya1;product=eyes absent homolog 1 isoform X1;protein_id=XP_006495509.1;extra_copy_number=0
CM058241.1	Liftoff	CDS	13317111	13317297	.	-	.	ID=cds-XP_006495509.1;Parent=rna-XM_006495446.5;Dbxref=GeneID:14048,GenBank:XP_006495509.1,MGI:MGI:109344;Name=XP_006495509.1;gbkey=CDS;gene=Eya1;product=eyes absent homolog 1 isoform X1;protein_id=XP_006495509.1;extra_copy_number=0
CM058241.1	Liftoff	CDS	13317703	13317785	.	-	.	ID=cds-XP_006495509.1;Parent=rna-XM_006495446.5;Dbxref=GeneID:14048,GenBank:XP_006495509.1,MGI:MGI:109344;Name=XP_006495509.1;gbkey=CDS;gene=Eya1;product=eyes absent homolog 1 isoform X1;protein_id=XP_006495509.1;extra_copy_number=0
CM058241.1	Liftoff	CDS	13335388	13335525	.	-	.	ID=cds-XP_006495509.1;Parent=rna-XM_006495446.5;Dbxref=GeneID:14048,GenBank:XP_006495509.1,MGI:MGI:109344;Name=XP_006495509.1;gbkey=CDS;gene=Eya1;product=eyes absent homolog 1 isoform X1;protein_id=XP_006495509.1;extra_copy_number=0
CM058241.1	Liftoff	CDS	13338748	13338893	.	-	.	ID=cds-XP_006495509.1;Parent=rna-XM_006495446.5;Dbxref=GeneID:14048,GenBank:XP_006495509.1,MGI:MGI:109344;Name=XP_006495509.1;gbkey=CDS;gene=Eya1;product=eyes absent homolog 1 isoform X1;protein_id=XP_006495509.1;extra_copy_number=0
CM058241.1	Liftoff	CDS	13339217	13339286	.	-	.	ID=cds-XP_006495509.1;Parent=rna-XM_006495446.5;Dbxref=GeneID:14048,GenBank:XP_006495509.1,MGI:MGI:109344;Name=XP_006495509.1;gbkey=CDS;gene=Eya1;product=eyes absent homolog 1 isoform X1;protein_id=XP_006495509.1;extra_copy_number=0
CM058241.1	Liftoff	CDS	13347804	13347881	.	-	.	ID=cds-XP_006495509.1;Parent=rna-XM_006495446.5;Dbxref=GeneID:14048,GenBank:XP_006495509.1,MGI:MGI:109344;Name=XP_006495509.1;gbkey=CDS;gene=Eya1;product=eyes absent homolog 1 isoform X1;protein_id=XP_006495509.1;extra_copy_number=0
CM058241.1	Liftoff	CDS	13367453	13367576	.	-	.	ID=cds-XP_006495509.1;Parent=rna-XM_006495446.5;Dbxref=GeneID:14048,GenBank:XP_006495509.1,MGI:MGI:109344;Name=XP_006495509.1;gbkey=CDS;gene=Eya1;product=eyes absent homolog 1 isoform X1;protein_id=XP_006495509.1;extra_copy_number=0
CM058241.1	Liftoff	mRNA	13233627	13375720	.	-	.	ID=rna-XM_006495452.4;Parent=gene-Eya1;Dbxref=GeneID:14048,GenBank:XM_006495452.4,MGI:MGI:109344;Name=XM_006495452.4;gbkey=mRNA;gene=Eya1;model_evidence=Supporting evidence includes similarity to: 1 mRNA%2C 15 ESTs%2C 3 Proteins%2C 178 long SRA reads%2C and 99%25 coverage of the annotated genomic feature by RNAseq alignments%2C including 21 samples with support for all annotated introns;product=EYA transcriptional coactivator and phosphatase 1%2C transcript variant X6;transcript_id=XM_006495452.4;matches_ref_protein=True;valid_ORF=True;extra_copy_number=0
CM058241.1	Liftoff	exon	13233627	13235672	.	-	.	ID=exon-XM_006495452.4-17;Parent=rna-XM_006495452.4;Dbxref=GeneID:14048,GenBank:XM_006495452.4,MGI:MGI:109344;gbkey=mRNA;gene=Eya1;product=EYA transcriptional coactivator and phosphatase 1%2C transcript variant X6;transcript_id=XM_006495452.4;extra_copy_number=0
CM058241.1	Liftoff	exon	13244156	13244255	.	-	.	ID=exon-XM_006495452.4-16;Parent=rna-XM_006495452.4;Dbxref=GeneID:14048,GenBank:XM_006495452.4,MGI:MGI:109344;gbkey=mRNA;gene=Eya1;product=EYA transcriptional coactivator and phosphatase 1%2C transcript variant X6;transcript_id=XM_006495452.4;extra_copy_number=0
CM058241.1	Liftoff	exon	13247832	13247953	.	-	.	ID=exon-XM_006495452.4-15;Parent=rna-XM_006495452.4;Dbxref=GeneID:14048,GenBank:XM_006495452.4,MGI:MGI:109344;gbkey=mRNA;gene=Eya1;product=EYA transcriptional coactivator and phosphatase 1%2C transcript variant X6;transcript_id=XM_006495452.4;extra_copy_number=0
CM058241.1	Liftoff	exon	13248056	13248170	.	-	.	ID=exon-XM_006495452.4-14;Parent=rna-XM_006495452.4;Dbxref=GeneID:14048,GenBank:XM_006495452.4,MGI:MGI:109344;gbkey=mRNA;gene=Eya1;product=EYA transcriptional coactivator and phosphatase 1%2C transcript variant X6;transcript_id=XM_006495452.4;extra_copy_number=0
CM058241.1	Liftoff	exon	13249024	13249184	.	-	.	ID=exon-XM_006495452.4-13;Parent=rna-XM_006495452.4;Dbxref=GeneID:14048,GenBank:XM_006495452.4,MGI:MGI:109344;gbkey=mRNA;gene=Eya1;product=EYA transcriptional coactivator and phosphatase 1%2C transcript variant X6;transcript_id=XM_006495452.4;extra_copy_number=0
CM058241.1	Liftoff	exon	13249301	13249359	.	-	.	ID=exon-XM_006495452.4-12;Parent=rna-XM_006495452.4;Dbxref=GeneID:14048,GenBank:XM_006495452.4,MGI:MGI:109344;gbkey=mRNA;gene=Eya1;product=EYA transcriptional coactivator and phosphatase 1%2C transcript variant X6;transcript_id=XM_006495452.4;extra_copy_number=0
CM058241.1	Liftoff	exon	13273567	13273656	.	-	.	ID=exon-XM_006495452.4-11;Parent=rna-XM_006495452.4;Dbxref=GeneID:14048,GenBank:XM_006495452.4,MGI:MGI:109344;gbkey=mRNA;gene=Eya1;product=EYA transcriptional coactivator and phosphatase 1%2C transcript variant X6;transcript_id=XM_006495452.4;extra_copy_number=0
CM058241.1	Liftoff	exon	13294171	13294254	.	-	.	ID=exon-XM_006495452.4-10;Parent=rna-XM_006495452.4;Dbxref=GeneID:14048,GenBank:XM_006495452.4,MGI:MGI:109344;gbkey=mRNA;gene=Eya1;product=EYA transcriptional coactivator and phosphatase 1%2C transcript variant X6;transcript_id=XM_006495452.4;extra_copy_number=0
CM058241.1	Liftoff	exon	13296091	13296230	.	-	.	ID=exon-XM_006495452.4-9;Parent=rna-XM_006495452.4;Dbxref=GeneID:14048,GenBank:XM_006495452.4,MGI:MGI:109344;gbkey=mRNA;gene=Eya1;product=EYA transcriptional coactivator and phosphatase 1%2C transcript variant X6;transcript_id=XM_006495452.4;extra_copy_number=0
CM058241.1	Liftoff	exon	13317111	13317297	.	-	.	ID=exon-XM_006495452.4-8;Parent=rna-XM_006495452.4;Dbxref=GeneID:14048,GenBank:XM_006495452.4,MGI:MGI:109344;gbkey=mRNA;gene=Eya1;product=EYA transcriptional coactivator and phosphatase 1%2C transcript variant X6;transcript_id=XM_006495452.4;extra_copy_number=0
CM058241.1	Liftoff	exon	13317703	13317785	.	-	.	ID=exon-XM_006495452.4-7;Parent=rna-XM_006495452.4;Dbxref=GeneID:14048,GenBank:XM_006495452.4,MGI:MGI:109344;gbkey=mRNA;gene=Eya1;product=EYA transcriptional coactivator and phosphatase 1%2C transcript variant X6;transcript_id=XM_006495452.4;extra_copy_number=0
CM058241.1	Liftoff	exon	13335388	13335525	.	-	.	ID=exon-XM_006495452.4-6;Parent=rna-XM_006495452.4;Dbxref=GeneID:14048,GenBank:XM_006495452.4,MGI:MGI:109344;gbkey=mRNA;gene=Eya1;product=EYA transcriptional coactivator and phosphatase 1%2C transcript variant X6;transcript_id=XM_006495452.4;extra_copy_number=0
CM058241.1	Liftoff	exon	13338748	13338893	.	-	.	ID=exon-XM_006495452.4-5;Parent=rna-XM_006495452.4;Dbxref=GeneID:14048,GenBank:XM_006495452.4,MGI:MGI:109344;gbkey=mRNA;gene=Eya1;product=EYA transcriptional coactivator and phosphatase 1%2C transcript variant X6;transcript_id=XM_006495452.4;extra_copy_number=0
CM058241.1	Liftoff	exon	13339217	13339286	.	-	.	ID=exon-XM_006495452.4-4;Parent=rna-XM_006495452.4;Dbxref=GeneID:14048,GenBank:XM_006495452.4,MGI:MGI:109344;gbkey=mRNA;gene=Eya1;product=EYA transcriptional coactivator and phosphatase 1%2C transcript variant X6;transcript_id=XM_006495452.4;extra_copy_number=0
CM058241.1	Liftoff	exon	13347804	13347881	.	-	.	ID=exon-XM_006495452.4-3;Parent=rna-XM_006495452.4;Dbxref=GeneID:14048,GenBank:XM_006495452.4,MGI:MGI:109344;gbkey=mRNA;gene=Eya1;product=EYA transcriptional coactivator and phosphatase 1%2C transcript variant X6;transcript_id=XM_006495452.4;extra_copy_number=0
CM058241.1	Liftoff	exon	13369108	13369157	.	-	.	ID=exon-XM_006495452.4-2;Parent=rna-XM_006495452.4;Dbxref=GeneID:14048,GenBank:XM_006495452.4,MGI:MGI:109344;gbkey=mRNA;gene=Eya1;product=EYA transcriptional coactivator and phosphatase 1%2C transcript variant X6;transcript_id=XM_006495452.4;extra_copy_number=0
CM058241.1	Liftoff	exon	13374331	13375720	.	-	.	ID=exon-XM_006495452.4-1;Parent=rna-XM_006495452.4;Dbxref=GeneID:14048,GenBank:XM_006495452.4,MGI:MGI:109344;gbkey=mRNA;gene=Eya1;product=EYA transcriptional coactivator and phosphatase 1%2C transcript variant X6;transcript_id=XM_006495452.4;extra_copy_number=0
CM058241.1	Liftoff	CDS	13235540	13235672	.	-	.	ID=cds-XP_006495515.1;Parent=rna-XM_006495452.4;Dbxref=GeneID:14048,GenBank:XP_006495515.1,MGI:MGI:109344;Name=XP_006495515.1;gbkey=CDS;gene=Eya1;product=eyes absent homolog 1 isoform X5;protein_id=XP_006495515.1;extra_copy_number=0
CM058241.1	Liftoff	CDS	13244156	13244255	.	-	.	ID=cds-XP_006495515.1;Parent=rna-XM_006495452.4;Dbxref=GeneID:14048,GenBank:XP_006495515.1,MGI:MGI:109344;Name=XP_006495515.1;gbkey=CDS;gene=Eya1;product=eyes absent homolog 1 isoform X5;protein_id=XP_006495515.1;extra_copy_number=0
CM058241.1	Liftoff	CDS	13247832	13247953	.	-	.	ID=cds-XP_006495515.1;Parent=rna-XM_006495452.4;Dbxref=GeneID:14048,GenBank:XP_006495515.1,MGI:MGI:109344;Name=XP_006495515.1;gbkey=CDS;gene=Eya1;product=eyes absent homolog 1 isoform X5;protein_id=XP_006495515.1;extra_copy_number=0
CM058241.1	Liftoff	CDS	13248056	13248170	.	-	.	ID=cds-XP_006495515.1;Parent=rna-XM_006495452.4;Dbxref=GeneID:14048,GenBank:XP_006495515.1,MGI:MGI:109344;Name=XP_006495515.1;gbkey=CDS;gene=Eya1;product=eyes absent homolog 1 isoform X5;protein_id=XP_006495515.1;extra_copy_number=0
CM058241.1	Liftoff	CDS	13249024	13249184	.	-	.	ID=cds-XP_006495515.1;Parent=rna-XM_006495452.4;Dbxref=GeneID:14048,GenBank:XP_006495515.1,MGI:MGI:109344;Name=XP_006495515.1;gbkey=CDS;gene=Eya1;product=eyes absent homolog 1 isoform X5;protein_id=XP_006495515.1;extra_copy_number=0
CM058241.1	Liftoff	CDS	13249301	13249359	.	-	.	ID=cds-XP_006495515.1;Parent=rna-XM_006495452.4;Dbxref=GeneID:14048,GenBank:XP_006495515.1,MGI:MGI:109344;Name=XP_006495515.1;gbkey=CDS;gene=Eya1;product=eyes absent homolog 1 isoform X5;protein_id=XP_006495515.1;extra_copy_number=0
CM058241.1	Liftoff	CDS	13273567	13273656	.	-	.	ID=cds-XP_006495515.1;Parent=rna-XM_006495452.4;Dbxref=GeneID:14048,GenBank:XP_006495515.1,MGI:MGI:109344;Name=XP_006495515.1;gbkey=CDS;gene=Eya1;product=eyes absent homolog 1 isoform X5;protein_id=XP_006495515.1;extra_copy_number=0
CM058241.1	Liftoff	CDS	13294171	13294254	.	-	.	ID=cds-XP_006495515.1;Parent=rna-XM_006495452.4;Dbxref=GeneID:14048,GenBank:XP_006495515.1,MGI:MGI:109344;Name=XP_006495515.1;gbkey=CDS;gene=Eya1;product=eyes absent homolog 1 isoform X5;protein_id=XP_006495515.1;extra_copy_number=0
CM058241.1	Liftoff	CDS	13296091	13296230	.	-	.	ID=cds-XP_006495515.1;Parent=rna-XM_006495452.4;Dbxref=GeneID:14048,GenBank:XP_006495515.1,MGI:MGI:109344;Name=XP_006495515.1;gbkey=CDS;gene=Eya1;product=eyes absent homolog 1 isoform X5;protein_id=XP_006495515.1;extra_copy_number=0
CM058241.1	Liftoff	CDS	13317111	13317297	.	-	.	ID=cds-XP_006495515.1;Parent=rna-XM_006495452.4;Dbxref=GeneID:14048,GenBank:XP_006495515.1,MGI:MGI:109344;Name=XP_006495515.1;gbkey=CDS;gene=Eya1;product=eyes absent homolog 1 isoform X5;protein_id=XP_006495515.1;extra_copy_number=0
CM058241.1	Liftoff	CDS	13317703	13317785	.	-	.	ID=cds-XP_006495515.1;Parent=rna-XM_006495452.4;Dbxref=GeneID:14048,GenBank:XP_006495515.1,MGI:MGI:109344;Name=XP_006495515.1;gbkey=CDS;gene=Eya1;product=eyes absent homolog 1 isoform X5;protein_id=XP_006495515.1;extra_copy_number=0
CM058241.1	Liftoff	CDS	13335388	13335525	.	-	.	ID=cds-XP_006495515.1;Parent=rna-XM_006495452.4;Dbxref=GeneID:14048,GenBank:XP_006495515.1,MGI:MGI:109344;Name=XP_006495515.1;gbkey=CDS;gene=Eya1;product=eyes absent homolog 1 isoform X5;protein_id=XP_006495515.1;extra_copy_number=0
CM058241.1	Liftoff	CDS	13338748	13338893	.	-	.	ID=cds-XP_006495515.1;Parent=rna-XM_006495452.4;Dbxref=GeneID:14048,GenBank:XP_006495515.1,MGI:MGI:109344;Name=XP_006495515.1;gbkey=CDS;gene=Eya1;product=eyes absent homolog 1 isoform X5;protein_id=XP_006495515.1;extra_copy_number=0
CM058241.1	Liftoff	CDS	13339217	13339286	.	-	.	ID=cds-XP_006495515.1;Parent=rna-XM_006495452.4;Dbxref=GeneID:14048,GenBank:XP_006495515.1,MGI:MGI:109344;Name=XP_006495515.1;gbkey=CDS;gene=Eya1;product=eyes absent homolog 1 isoform X5;protein_id=XP_006495515.1;extra_copy_number=0
CM058241.1	Liftoff	CDS	13347804	13347881	.	-	.	ID=cds-XP_006495515.1;Parent=rna-XM_006495452.4;Dbxref=GeneID:14048,GenBank:XP_006495515.1,MGI:MGI:109344;Name=XP_006495515.1;gbkey=CDS;gene=Eya1;product=eyes absent homolog 1 isoform X5;protein_id=XP_006495515.1;extra_copy_number=0
CM058241.1	Liftoff	CDS	13369108	13369132	.	-	.	ID=cds-XP_006495515.1;Parent=rna-XM_006495452.4;Dbxref=GeneID:14048,GenBank:XP_006495515.1,MGI:MGI:109344;Name=XP_006495515.1;gbkey=CDS;gene=Eya1;product=eyes absent homolog 1 isoform X5;protein_id=XP_006495515.1;extra_copy_number=0
CM058241.1	Liftoff	mRNA	13233627	13369633	.	-	.	ID=rna-XM_011238346.3;Parent=gene-Eya1;Dbxref=GeneID:14048,GenBank:XM_011238346.3,MGI:MGI:109344;Name=XM_011238346.3;gbkey=mRNA;gene=Eya1;model_evidence=Supporting evidence includes similarity to: 1 mRNA%2C 4 ESTs%2C 3 Proteins%2C 166 long SRA reads%2C and 100%25 coverage of the annotated genomic feature by RNAseq alignments%2C including 14 samples with support for all annotated introns;product=EYA transcriptional coactivator and phosphatase 1%2C transcript variant X8;transcript_id=XM_011238346.3;matches_ref_protein=True;valid_ORF=True;extra_copy_number=0
CM058241.1	Liftoff	exon	13233627	13235672	.	-	.	ID=exon-XM_011238346.3-17;Parent=rna-XM_011238346.3;Dbxref=GeneID:14048,GenBank:XM_011238346.3,MGI:MGI:109344;gbkey=mRNA;gene=Eya1;product=EYA transcriptional coactivator and phosphatase 1%2C transcript variant X8;transcript_id=XM_011238346.3;extra_copy_number=0
CM058241.1	Liftoff	exon	13244156	13244255	.	-	.	ID=exon-XM_011238346.3-16;Parent=rna-XM_011238346.3;Dbxref=GeneID:14048,GenBank:XM_011238346.3,MGI:MGI:109344;gbkey=mRNA;gene=Eya1;product=EYA transcriptional coactivator and phosphatase 1%2C transcript variant X8;transcript_id=XM_011238346.3;extra_copy_number=0
CM058241.1	Liftoff	exon	13247832	13247953	.	-	.	ID=exon-XM_011238346.3-15;Parent=rna-XM_011238346.3;Dbxref=GeneID:14048,GenBank:XM_011238346.3,MGI:MGI:109344;gbkey=mRNA;gene=Eya1;product=EYA transcriptional coactivator and phosphatase 1%2C transcript variant X8;transcript_id=XM_011238346.3;extra_copy_number=0
CM058241.1	Liftoff	exon	13248056	13248170	.	-	.	ID=exon-XM_011238346.3-14;Parent=rna-XM_011238346.3;Dbxref=GeneID:14048,GenBank:XM_011238346.3,MGI:MGI:109344;gbkey=mRNA;gene=Eya1;product=EYA transcriptional coactivator and phosphatase 1%2C transcript variant X8;transcript_id=XM_011238346.3;extra_copy_number=0
CM058241.1	Liftoff	exon	13249024	13249184	.	-	.	ID=exon-XM_011238346.3-13;Parent=rna-XM_011238346.3;Dbxref=GeneID:14048,GenBank:XM_011238346.3,MGI:MGI:109344;gbkey=mRNA;gene=Eya1;product=EYA transcriptional coactivator and phosphatase 1%2C transcript variant X8;transcript_id=XM_011238346.3;extra_copy_number=0
CM058241.1	Liftoff	exon	13249301	13249359	.	-	.	ID=exon-XM_011238346.3-12;Parent=rna-XM_011238346.3;Dbxref=GeneID:14048,GenBank:XM_011238346.3,MGI:MGI:109344;gbkey=mRNA;gene=Eya1;product=EYA transcriptional coactivator and phosphatase 1%2C transcript variant X8;transcript_id=XM_011238346.3;extra_copy_number=0
CM058241.1	Liftoff	exon	13273567	13273656	.	-	.	ID=exon-XM_011238346.3-11;Parent=rna-XM_011238346.3;Dbxref=GeneID:14048,GenBank:XM_011238346.3,MGI:MGI:109344;gbkey=mRNA;gene=Eya1;product=EYA transcriptional coactivator and phosphatase 1%2C transcript variant X8;transcript_id=XM_011238346.3;extra_copy_number=0
CM058241.1	Liftoff	exon	13294171	13294254	.	-	.	ID=exon-XM_011238346.3-10;Parent=rna-XM_011238346.3;Dbxref=GeneID:14048,GenBank:XM_011238346.3,MGI:MGI:109344;gbkey=mRNA;gene=Eya1;product=EYA transcriptional coactivator and phosphatase 1%2C transcript variant X8;transcript_id=XM_011238346.3;extra_copy_number=0
CM058241.1	Liftoff	exon	13296091	13296230	.	-	.	ID=exon-XM_011238346.3-9;Parent=rna-XM_011238346.3;Dbxref=GeneID:14048,GenBank:XM_011238346.3,MGI:MGI:109344;gbkey=mRNA;gene=Eya1;product=EYA transcriptional coactivator and phosphatase 1%2C transcript variant X8;transcript_id=XM_011238346.3;extra_copy_number=0
CM058241.1	Liftoff	exon	13317111	13317297	.	-	.	ID=exon-XM_011238346.3-8;Parent=rna-XM_011238346.3;Dbxref=GeneID:14048,GenBank:XM_011238346.3,MGI:MGI:109344;gbkey=mRNA;gene=Eya1;product=EYA transcriptional coactivator and phosphatase 1%2C transcript variant X8;transcript_id=XM_011238346.3;extra_copy_number=0
CM058241.1	Liftoff	exon	13317703	13317785	.	-	.	ID=exon-XM_011238346.3-7;Parent=rna-XM_011238346.3;Dbxref=GeneID:14048,GenBank:XM_011238346.3,MGI:MGI:109344;gbkey=mRNA;gene=Eya1;product=EYA transcriptional coactivator and phosphatase 1%2C transcript variant X8;transcript_id=XM_011238346.3;extra_copy_number=0
CM058241.1	Liftoff	exon	13335388	13335525	.	-	.	ID=exon-XM_011238346.3-6;Parent=rna-XM_011238346.3;Dbxref=GeneID:14048,GenBank:XM_011238346.3,MGI:MGI:109344;gbkey=mRNA;gene=Eya1;product=EYA transcriptional coactivator and phosphatase 1%2C transcript variant X8;transcript_id=XM_011238346.3;extra_copy_number=0
CM058241.1	Liftoff	exon	13338748	13338893	.	-	.	ID=exon-XM_011238346.3-5;Parent=rna-XM_011238346.3;Dbxref=GeneID:14048,GenBank:XM_011238346.3,MGI:MGI:109344;gbkey=mRNA;gene=Eya1;product=EYA transcriptional coactivator and phosphatase 1%2C transcript variant X8;transcript_id=XM_011238346.3;extra_copy_number=0
CM058241.1	Liftoff	exon	13339217	13339286	.	-	.	ID=exon-XM_011238346.3-4;Parent=rna-XM_011238346.3;Dbxref=GeneID:14048,GenBank:XM_011238346.3,MGI:MGI:109344;gbkey=mRNA;gene=Eya1;product=EYA transcriptional coactivator and phosphatase 1%2C transcript variant X8;transcript_id=XM_011238346.3;extra_copy_number=0
CM058241.1	Liftoff	exon	13347804	13347881	.	-	.	ID=exon-XM_011238346.3-3;Parent=rna-XM_011238346.3;Dbxref=GeneID:14048,GenBank:XM_011238346.3,MGI:MGI:109344;gbkey=mRNA;gene=Eya1;product=EYA transcriptional coactivator and phosphatase 1%2C transcript variant X8;transcript_id=XM_011238346.3;extra_copy_number=0
CM058241.1	Liftoff	exon	13369108	13369157	.	-	.	ID=exon-XM_011238346.3-2;Parent=rna-XM_011238346.3;Dbxref=GeneID:14048,GenBank:XM_011238346.3,MGI:MGI:109344;gbkey=mRNA;gene=Eya1;product=EYA transcriptional coactivator and phosphatase 1%2C transcript variant X8;transcript_id=XM_011238346.3;extra_copy_number=0
CM058241.1	Liftoff	exon	13369256	13369633	.	-	.	ID=exon-XM_011238346.3-1;Parent=rna-XM_011238346.3;Dbxref=GeneID:14048,GenBank:XM_011238346.3,MGI:MGI:109344;gbkey=mRNA;gene=Eya1;product=EYA transcriptional coactivator and phosphatase 1%2C transcript variant X8;transcript_id=XM_011238346.3;extra_copy_number=0
CM058241.1	Liftoff	CDS	13235540	13235672	.	-	.	ID=cds-XP_011236648.1;Parent=rna-XM_011238346.3;Dbxref=GeneID:14048,GenBank:XP_011236648.1,MGI:MGI:109344;Name=XP_011236648.1;gbkey=CDS;gene=Eya1;product=eyes absent homolog 1 isoform X5;protein_id=XP_011236648.1;extra_copy_number=0
CM058241.1	Liftoff	CDS	13244156	13244255	.	-	.	ID=cds-XP_011236648.1;Parent=rna-XM_011238346.3;Dbxref=GeneID:14048,GenBank:XP_011236648.1,MGI:MGI:109344;Name=XP_011236648.1;gbkey=CDS;gene=Eya1;product=eyes absent homolog 1 isoform X5;protein_id=XP_011236648.1;extra_copy_number=0
CM058241.1	Liftoff	CDS	13247832	13247953	.	-	.	ID=cds-XP_011236648.1;Parent=rna-XM_011238346.3;Dbxref=GeneID:14048,GenBank:XP_011236648.1,MGI:MGI:109344;Name=XP_011236648.1;gbkey=CDS;gene=Eya1;product=eyes absent homolog 1 isoform X5;protein_id=XP_011236648.1;extra_copy_number=0
CM058241.1	Liftoff	CDS	13248056	13248170	.	-	.	ID=cds-XP_011236648.1;Parent=rna-XM_011238346.3;Dbxref=GeneID:14048,GenBank:XP_011236648.1,MGI:MGI:109344;Name=XP_011236648.1;gbkey=CDS;gene=Eya1;product=eyes absent homolog 1 isoform X5;protein_id=XP_011236648.1;extra_copy_number=0
CM058241.1	Liftoff	CDS	13249024	13249184	.	-	.	ID=cds-XP_011236648.1;Parent=rna-XM_011238346.3;Dbxref=GeneID:14048,GenBank:XP_011236648.1,MGI:MGI:109344;Name=XP_011236648.1;gbkey=CDS;gene=Eya1;product=eyes absent homolog 1 isoform X5;protein_id=XP_011236648.1;extra_copy_number=0
CM058241.1	Liftoff	CDS	13249301	13249359	.	-	.	ID=cds-XP_011236648.1;Parent=rna-XM_011238346.3;Dbxref=GeneID:14048,GenBank:XP_011236648.1,MGI:MGI:109344;Name=XP_011236648.1;gbkey=CDS;gene=Eya1;product=eyes absent homolog 1 isoform X5;protein_id=XP_011236648.1;extra_copy_number=0
CM058241.1	Liftoff	CDS	13273567	13273656	.	-	.	ID=cds-XP_011236648.1;Parent=rna-XM_011238346.3;Dbxref=GeneID:14048,GenBank:XP_011236648.1,MGI:MGI:109344;Name=XP_011236648.1;gbkey=CDS;gene=Eya1;product=eyes absent homolog 1 isoform X5;protein_id=XP_011236648.1;extra_copy_number=0
CM058241.1	Liftoff	CDS	13294171	13294254	.	-	.	ID=cds-XP_011236648.1;Parent=rna-XM_011238346.3;Dbxref=GeneID:14048,GenBank:XP_011236648.1,MGI:MGI:109344;Name=XP_011236648.1;gbkey=CDS;gene=Eya1;product=eyes absent homolog 1 isoform X5;protein_id=XP_011236648.1;extra_copy_number=0
CM058241.1	Liftoff	CDS	13296091	13296230	.	-	.	ID=cds-XP_011236648.1;Parent=rna-XM_011238346.3;Dbxref=GeneID:14048,GenBank:XP_011236648.1,MGI:MGI:109344;Name=XP_011236648.1;gbkey=CDS;gene=Eya1;product=eyes absent homolog 1 isoform X5;protein_id=XP_011236648.1;extra_copy_number=0
CM058241.1	Liftoff	CDS	13317111	13317297	.	-	.	ID=cds-XP_011236648.1;Parent=rna-XM_011238346.3;Dbxref=GeneID:14048,GenBank:XP_011236648.1,MGI:MGI:109344;Name=XP_011236648.1;gbkey=CDS;gene=Eya1;product=eyes absent homolog 1 isoform X5;protein_id=XP_011236648.1;extra_copy_number=0
CM058241.1	Liftoff	CDS	13317703	13317785	.	-	.	ID=cds-XP_011236648.1;Parent=rna-XM_011238346.3;Dbxref=GeneID:14048,GenBank:XP_011236648.1,MGI:MGI:109344;Name=XP_011236648.1;gbkey=CDS;gene=Eya1;product=eyes absent homolog 1 isoform X5;protein_id=XP_011236648.1;extra_copy_number=0
CM058241.1	Liftoff	CDS	13335388	13335525	.	-	.	ID=cds-XP_011236648.1;Parent=rna-XM_011238346.3;Dbxref=GeneID:14048,GenBank:XP_011236648.1,MGI:MGI:109344;Name=XP_011236648.1;gbkey=CDS;gene=Eya1;product=eyes absent homolog 1 isoform X5;protein_id=XP_011236648.1;extra_copy_number=0
CM058241.1	Liftoff	CDS	13338748	13338893	.	-	.	ID=cds-XP_011236648.1;Parent=rna-XM_011238346.3;Dbxref=GeneID:14048,GenBank:XP_011236648.1,MGI:MGI:109344;Name=XP_011236648.1;gbkey=CDS;gene=Eya1;product=eyes absent homolog 1 isoform X5;protein_id=XP_011236648.1;extra_copy_number=0
CM058241.1	Liftoff	CDS	13339217	13339286	.	-	.	ID=cds-XP_011236648.1;Parent=rna-XM_011238346.3;Dbxref=GeneID:14048,GenBank:XP_011236648.1,MGI:MGI:109344;Name=XP_011236648.1;gbkey=CDS;gene=Eya1;product=eyes absent homolog 1 isoform X5;protein_id=XP_011236648.1;extra_copy_number=0
CM058241.1	Liftoff	CDS	13347804	13347881	.	-	.	ID=cds-XP_011236648.1;Parent=rna-XM_011238346.3;Dbxref=GeneID:14048,GenBank:XP_011236648.1,MGI:MGI:109344;Name=XP_011236648.1;gbkey=CDS;gene=Eya1;product=eyes absent homolog 1 isoform X5;protein_id=XP_011236648.1;extra_copy_number=0
CM058241.1	Liftoff	CDS	13369108	13369132	.	-	.	ID=cds-XP_011236648.1;Parent=rna-XM_011238346.3;Dbxref=GeneID:14048,GenBank:XP_011236648.1,MGI:MGI:109344;Name=XP_011236648.1;gbkey=CDS;gene=Eya1;product=eyes absent homolog 1 isoform X5;protein_id=XP_011236648.1;extra_copy_number=0
CM058241.1	Liftoff	mRNA	13233627	13369630	.	-	.	ID=rna-XM_017315348.3;Parent=gene-Eya1;Dbxref=GeneID:14048,GenBank:XM_017315348.3,MGI:MGI:109344;Name=XM_017315348.3;gbkey=mRNA;gene=Eya1;model_evidence=Supporting evidence includes similarity to: 3 mRNAs%2C 6 ESTs%2C 15 Proteins%2C 191 long SRA reads%2C and 100%25 coverage of the annotated genomic feature by RNAseq alignments%2C including 27 samples with support for all annotated introns;product=EYA transcriptional coactivator and phosphatase 1%2C transcript variant X4;transcript_id=XM_017315348.3;matches_ref_protein=True;valid_ORF=True;extra_copy_number=0
CM058241.1	Liftoff	exon	13233627	13235670	.	-	.	ID=exon-XM_017315348.3-17;Parent=rna-XM_017315348.3;Dbxref=GeneID:14048,GenBank:XM_017315348.3,MGI:MGI:109344;gbkey=mRNA;gene=Eya1;product=EYA transcriptional coactivator and phosphatase 1%2C transcript variant X4;transcript_id=XM_017315348.3;extra_copy_number=0
CM058241.1	Liftoff	exon	13244155	13244255	.	-	.	ID=exon-XM_017315348.3-16;Parent=rna-XM_017315348.3;Dbxref=GeneID:14048,GenBank:XM_017315348.3,MGI:MGI:109344;gbkey=mRNA;gene=Eya1;product=EYA transcriptional coactivator and phosphatase 1%2C transcript variant X4;transcript_id=XM_017315348.3;extra_copy_number=0
CM058241.1	Liftoff	exon	13247832	13247953	.	-	.	ID=exon-XM_017315348.3-15;Parent=rna-XM_017315348.3;Dbxref=GeneID:14048,GenBank:XM_017315348.3,MGI:MGI:109344;gbkey=mRNA;gene=Eya1;product=EYA transcriptional coactivator and phosphatase 1%2C transcript variant X4;transcript_id=XM_017315348.3;extra_copy_number=0
CM058241.1	Liftoff	exon	13248056	13248170	.	-	.	ID=exon-XM_017315348.3-14;Parent=rna-XM_017315348.3;Dbxref=GeneID:14048,GenBank:XM_017315348.3,MGI:MGI:109344;gbkey=mRNA;gene=Eya1;product=EYA transcriptional coactivator and phosphatase 1%2C transcript variant X4;transcript_id=XM_017315348.3;extra_copy_number=0
CM058241.1	Liftoff	exon	13249024	13249184	.	-	.	ID=exon-XM_017315348.3-13;Parent=rna-XM_017315348.3;Dbxref=GeneID:14048,GenBank:XM_017315348.3,MGI:MGI:109344;gbkey=mRNA;gene=Eya1;product=EYA transcriptional coactivator and phosphatase 1%2C transcript variant X4;transcript_id=XM_017315348.3;extra_copy_number=0
CM058241.1	Liftoff	exon	13249301	13249359	.	-	.	ID=exon-XM_017315348.3-12;Parent=rna-XM_017315348.3;Dbxref=GeneID:14048,GenBank:XM_017315348.3,MGI:MGI:109344;gbkey=mRNA;gene=Eya1;product=EYA transcriptional coactivator and phosphatase 1%2C transcript variant X4;transcript_id=XM_017315348.3;extra_copy_number=0
CM058241.1	Liftoff	exon	13273567	13273656	.	-	.	ID=exon-XM_017315348.3-11;Parent=rna-XM_017315348.3;Dbxref=GeneID:14048,GenBank:XM_017315348.3,MGI:MGI:109344;gbkey=mRNA;gene=Eya1;product=EYA transcriptional coactivator and phosphatase 1%2C transcript variant X4;transcript_id=XM_017315348.3;extra_copy_number=0
CM058241.1	Liftoff	exon	13294171	13294254	.	-	.	ID=exon-XM_017315348.3-10;Parent=rna-XM_017315348.3;Dbxref=GeneID:14048,GenBank:XM_017315348.3,MGI:MGI:109344;gbkey=mRNA;gene=Eya1;product=EYA transcriptional coactivator and phosphatase 1%2C transcript variant X4;transcript_id=XM_017315348.3;extra_copy_number=0
CM058241.1	Liftoff	exon	13296091	13296230	.	-	.	ID=exon-XM_017315348.3-9;Parent=rna-XM_017315348.3;Dbxref=GeneID:14048,GenBank:XM_017315348.3,MGI:MGI:109344;gbkey=mRNA;gene=Eya1;product=EYA transcriptional coactivator and phosphatase 1%2C transcript variant X4;transcript_id=XM_017315348.3;extra_copy_number=0
CM058241.1	Liftoff	exon	13317111	13317297	.	-	.	ID=exon-XM_017315348.3-8;Parent=rna-XM_017315348.3;Dbxref=GeneID:14048,GenBank:XM_017315348.3,MGI:MGI:109344;gbkey=mRNA;gene=Eya1;product=EYA transcriptional coactivator and phosphatase 1%2C transcript variant X4;transcript_id=XM_017315348.3;extra_copy_number=0
CM058241.1	Liftoff	exon	13317703	13317785	.	-	.	ID=exon-XM_017315348.3-7;Parent=rna-XM_017315348.3;Dbxref=GeneID:14048,GenBank:XM_017315348.3,MGI:MGI:109344;gbkey=mRNA;gene=Eya1;product=EYA transcriptional coactivator and phosphatase 1%2C transcript variant X4;transcript_id=XM_017315348.3;extra_copy_number=0
CM058241.1	Liftoff	exon	13335388	13335525	.	-	.	ID=exon-XM_017315348.3-6;Parent=rna-XM_017315348.3;Dbxref=GeneID:14048,GenBank:XM_017315348.3,MGI:MGI:109344;gbkey=mRNA;gene=Eya1;product=EYA transcriptional coactivator and phosphatase 1%2C transcript variant X4;transcript_id=XM_017315348.3;extra_copy_number=0
CM058241.1	Liftoff	exon	13338748	13338890	.	-	.	ID=exon-XM_017315348.3-5;Parent=rna-XM_017315348.3;Dbxref=GeneID:14048,GenBank:XM_017315348.3,MGI:MGI:109344;gbkey=mRNA;gene=Eya1;product=EYA transcriptional coactivator and phosphatase 1%2C transcript variant X4;transcript_id=XM_017315348.3;extra_copy_number=0
CM058241.1	Liftoff	exon	13339217	13339286	.	-	.	ID=exon-XM_017315348.3-4;Parent=rna-XM_017315348.3;Dbxref=GeneID:14048,GenBank:XM_017315348.3,MGI:MGI:109344;gbkey=mRNA;gene=Eya1;product=EYA transcriptional coactivator and phosphatase 1%2C transcript variant X4;transcript_id=XM_017315348.3;extra_copy_number=0
CM058241.1	Liftoff	exon	13347804	13347881	.	-	.	ID=exon-XM_017315348.3-3;Parent=rna-XM_017315348.3;Dbxref=GeneID:14048,GenBank:XM_017315348.3,MGI:MGI:109344;gbkey=mRNA;gene=Eya1;product=EYA transcriptional coactivator and phosphatase 1%2C transcript variant X4;transcript_id=XM_017315348.3;extra_copy_number=0
CM058241.1	Liftoff	exon	13367453	13367580	.	-	.	ID=exon-XM_017315348.3-2;Parent=rna-XM_017315348.3;Dbxref=GeneID:14048,GenBank:XM_017315348.3,MGI:MGI:109344;gbkey=mRNA;gene=Eya1;product=EYA transcriptional coactivator and phosphatase 1%2C transcript variant X4;transcript_id=XM_017315348.3;extra_copy_number=0
CM058241.1	Liftoff	exon	13369108	13369630	.	-	.	ID=exon-XM_017315348.3-1;Parent=rna-XM_017315348.3;Dbxref=GeneID:14048,GenBank:XM_017315348.3,MGI:MGI:109344;gbkey=mRNA;gene=Eya1;product=EYA transcriptional coactivator and phosphatase 1%2C transcript variant X4;transcript_id=XM_017315348.3;extra_copy_number=0
CM058241.1	Liftoff	CDS	13235590	13235670	.	-	.	ID=cds-XP_017170837.1;Parent=rna-XM_017315348.3;Dbxref=GeneID:14048,GenBank:XP_017170837.1,MGI:MGI:109344;Name=XP_017170837.1;gbkey=CDS;gene=Eya1;product=eyes absent homolog 1 isoform X3;protein_id=XP_017170837.1;extra_copy_number=0
CM058241.1	Liftoff	CDS	13244155	13244255	.	-	.	ID=cds-XP_017170837.1;Parent=rna-XM_017315348.3;Dbxref=GeneID:14048,GenBank:XP_017170837.1,MGI:MGI:109344;Name=XP_017170837.1;gbkey=CDS;gene=Eya1;product=eyes absent homolog 1 isoform X3;protein_id=XP_017170837.1;extra_copy_number=0
CM058241.1	Liftoff	CDS	13247832	13247953	.	-	.	ID=cds-XP_017170837.1;Parent=rna-XM_017315348.3;Dbxref=GeneID:14048,GenBank:XP_017170837.1,MGI:MGI:109344;Name=XP_017170837.1;gbkey=CDS;gene=Eya1;product=eyes absent homolog 1 isoform X3;protein_id=XP_017170837.1;extra_copy_number=0
CM058241.1	Liftoff	CDS	13248056	13248170	.	-	.	ID=cds-XP_017170837.1;Parent=rna-XM_017315348.3;Dbxref=GeneID:14048,GenBank:XP_017170837.1,MGI:MGI:109344;Name=XP_017170837.1;gbkey=CDS;gene=Eya1;product=eyes absent homolog 1 isoform X3;protein_id=XP_017170837.1;extra_copy_number=0
CM058241.1	Liftoff	CDS	13249024	13249184	.	-	.	ID=cds-XP_017170837.1;Parent=rna-XM_017315348.3;Dbxref=GeneID:14048,GenBank:XP_017170837.1,MGI:MGI:109344;Name=XP_017170837.1;gbkey=CDS;gene=Eya1;product=eyes absent homolog 1 isoform X3;protein_id=XP_017170837.1;extra_copy_number=0
CM058241.1	Liftoff	CDS	13249301	13249359	.	-	.	ID=cds-XP_017170837.1;Parent=rna-XM_017315348.3;Dbxref=GeneID:14048,GenBank:XP_017170837.1,MGI:MGI:109344;Name=XP_017170837.1;gbkey=CDS;gene=Eya1;product=eyes absent homolog 1 isoform X3;protein_id=XP_017170837.1;extra_copy_number=0
CM058241.1	Liftoff	CDS	13273567	13273656	.	-	.	ID=cds-XP_017170837.1;Parent=rna-XM_017315348.3;Dbxref=GeneID:14048,GenBank:XP_017170837.1,MGI:MGI:109344;Name=XP_017170837.1;gbkey=CDS;gene=Eya1;product=eyes absent homolog 1 isoform X3;protein_id=XP_017170837.1;extra_copy_number=0
CM058241.1	Liftoff	CDS	13294171	13294254	.	-	.	ID=cds-XP_017170837.1;Parent=rna-XM_017315348.3;Dbxref=GeneID:14048,GenBank:XP_017170837.1,MGI:MGI:109344;Name=XP_017170837.1;gbkey=CDS;gene=Eya1;product=eyes absent homolog 1 isoform X3;protein_id=XP_017170837.1;extra_copy_number=0
CM058241.1	Liftoff	CDS	13296091	13296230	.	-	.	ID=cds-XP_017170837.1;Parent=rna-XM_017315348.3;Dbxref=GeneID:14048,GenBank:XP_017170837.1,MGI:MGI:109344;Name=XP_017170837.1;gbkey=CDS;gene=Eya1;product=eyes absent homolog 1 isoform X3;protein_id=XP_017170837.1;extra_copy_number=0
CM058241.1	Liftoff	CDS	13317111	13317297	.	-	.	ID=cds-XP_017170837.1;Parent=rna-XM_017315348.3;Dbxref=GeneID:14048,GenBank:XP_017170837.1,MGI:MGI:109344;Name=XP_017170837.1;gbkey=CDS;gene=Eya1;product=eyes absent homolog 1 isoform X3;protein_id=XP_017170837.1;extra_copy_number=0
CM058241.1	Liftoff	CDS	13317703	13317785	.	-	.	ID=cds-XP_017170837.1;Parent=rna-XM_017315348.3;Dbxref=GeneID:14048,GenBank:XP_017170837.1,MGI:MGI:109344;Name=XP_017170837.1;gbkey=CDS;gene=Eya1;product=eyes absent homolog 1 isoform X3;protein_id=XP_017170837.1;extra_copy_number=0
CM058241.1	Liftoff	CDS	13335388	13335525	.	-	.	ID=cds-XP_017170837.1;Parent=rna-XM_017315348.3;Dbxref=GeneID:14048,GenBank:XP_017170837.1,MGI:MGI:109344;Name=XP_017170837.1;gbkey=CDS;gene=Eya1;product=eyes absent homolog 1 isoform X3;protein_id=XP_017170837.1;extra_copy_number=0
CM058241.1	Liftoff	CDS	13338748	13338890	.	-	.	ID=cds-XP_017170837.1;Parent=rna-XM_017315348.3;Dbxref=GeneID:14048,GenBank:XP_017170837.1,MGI:MGI:109344;Name=XP_017170837.1;gbkey=CDS;gene=Eya1;product=eyes absent homolog 1 isoform X3;protein_id=XP_017170837.1;extra_copy_number=0
CM058241.1	Liftoff	CDS	13339217	13339286	.	-	.	ID=cds-XP_017170837.1;Parent=rna-XM_017315348.3;Dbxref=GeneID:14048,GenBank:XP_017170837.1,MGI:MGI:109344;Name=XP_017170837.1;gbkey=CDS;gene=Eya1;product=eyes absent homolog 1 isoform X3;protein_id=XP_017170837.1;extra_copy_number=0
CM058241.1	Liftoff	CDS	13347804	13347881	.	-	.	ID=cds-XP_017170837.1;Parent=rna-XM_017315348.3;Dbxref=GeneID:14048,GenBank:XP_017170837.1,MGI:MGI:109344;Name=XP_017170837.1;gbkey=CDS;gene=Eya1;product=eyes absent homolog 1 isoform X3;protein_id=XP_017170837.1;extra_copy_number=0
CM058241.1	Liftoff	CDS	13367453	13367576	.	-	.	ID=cds-XP_017170837.1;Parent=rna-XM_017315348.3;Dbxref=GeneID:14048,GenBank:XP_017170837.1,MGI:MGI:109344;Name=XP_017170837.1;gbkey=CDS;gene=Eya1;product=eyes absent homolog 1 isoform X3;protein_id=XP_017170837.1;extra_copy_number=0
CM058241.1	Liftoff	mRNA	13233627	13369633	.	-	.	ID=rna-XM_017315381.2;Parent=gene-Eya1;Dbxref=GeneID:14048,GenBank:XM_017315381.2,MGI:MGI:109344;Name=XM_017315381.2;gbkey=mRNA;gene=Eya1;model_evidence=Supporting evidence includes similarity to: 1 mRNA%2C 5 ESTs%2C 4 Proteins%2C 165 long SRA reads%2C and 100%25 coverage of the annotated genomic feature by RNAseq alignments%2C including 21 samples with support for all annotated introns;product=EYA transcriptional coactivator and phosphatase 1%2C transcript variant X7;transcript_id=XM_017315381.2;matches_ref_protein=True;valid_ORF=True;extra_copy_number=0
CM058241.1	Liftoff	exon	13233627	13235672	.	-	.	ID=exon-XM_017315381.2-16;Parent=rna-XM_017315381.2;Dbxref=GeneID:14048,GenBank:XM_017315381.2,MGI:MGI:109344;gbkey=mRNA;gene=Eya1;product=EYA transcriptional coactivator and phosphatase 1%2C transcript variant X7;transcript_id=XM_017315381.2;extra_copy_number=0
CM058241.1	Liftoff	exon	13244156	13244255	.	-	.	ID=exon-XM_017315381.2-15;Parent=rna-XM_017315381.2;Dbxref=GeneID:14048,GenBank:XM_017315381.2,MGI:MGI:109344;gbkey=mRNA;gene=Eya1;product=EYA transcriptional coactivator and phosphatase 1%2C transcript variant X7;transcript_id=XM_017315381.2;extra_copy_number=0
CM058241.1	Liftoff	exon	13247832	13247953	.	-	.	ID=exon-XM_017315381.2-14;Parent=rna-XM_017315381.2;Dbxref=GeneID:14048,GenBank:XM_017315381.2,MGI:MGI:109344;gbkey=mRNA;gene=Eya1;product=EYA transcriptional coactivator and phosphatase 1%2C transcript variant X7;transcript_id=XM_017315381.2;extra_copy_number=0
CM058241.1	Liftoff	exon	13248056	13248170	.	-	.	ID=exon-XM_017315381.2-13;Parent=rna-XM_017315381.2;Dbxref=GeneID:14048,GenBank:XM_017315381.2,MGI:MGI:109344;gbkey=mRNA;gene=Eya1;product=EYA transcriptional coactivator and phosphatase 1%2C transcript variant X7;transcript_id=XM_017315381.2;extra_copy_number=0
CM058241.1	Liftoff	exon	13249024	13249184	.	-	.	ID=exon-XM_017315381.2-12;Parent=rna-XM_017315381.2;Dbxref=GeneID:14048,GenBank:XM_017315381.2,MGI:MGI:109344;gbkey=mRNA;gene=Eya1;product=EYA transcriptional coactivator and phosphatase 1%2C transcript variant X7;transcript_id=XM_017315381.2;extra_copy_number=0
CM058241.1	Liftoff	exon	13249301	13249359	.	-	.	ID=exon-XM_017315381.2-11;Parent=rna-XM_017315381.2;Dbxref=GeneID:14048,GenBank:XM_017315381.2,MGI:MGI:109344;gbkey=mRNA;gene=Eya1;product=EYA transcriptional coactivator and phosphatase 1%2C transcript variant X7;transcript_id=XM_017315381.2;extra_copy_number=0
CM058241.1	Liftoff	exon	13273567	13273656	.	-	.	ID=exon-XM_017315381.2-10;Parent=rna-XM_017315381.2;Dbxref=GeneID:14048,GenBank:XM_017315381.2,MGI:MGI:109344;gbkey=mRNA;gene=Eya1;product=EYA transcriptional coactivator and phosphatase 1%2C transcript variant X7;transcript_id=XM_017315381.2;extra_copy_number=0
CM058241.1	Liftoff	exon	13294171	13294254	.	-	.	ID=exon-XM_017315381.2-9;Parent=rna-XM_017315381.2;Dbxref=GeneID:14048,GenBank:XM_017315381.2,MGI:MGI:109344;gbkey=mRNA;gene=Eya1;product=EYA transcriptional coactivator and phosphatase 1%2C transcript variant X7;transcript_id=XM_017315381.2;extra_copy_number=0
CM058241.1	Liftoff	exon	13296091	13296230	.	-	.	ID=exon-XM_017315381.2-8;Parent=rna-XM_017315381.2;Dbxref=GeneID:14048,GenBank:XM_017315381.2,MGI:MGI:109344;gbkey=mRNA;gene=Eya1;product=EYA transcriptional coactivator and phosphatase 1%2C transcript variant X7;transcript_id=XM_017315381.2;extra_copy_number=0
CM058241.1	Liftoff	exon	13317111	13317297	.	-	.	ID=exon-XM_017315381.2-7;Parent=rna-XM_017315381.2;Dbxref=GeneID:14048,GenBank:XM_017315381.2,MGI:MGI:109344;gbkey=mRNA;gene=Eya1;product=EYA transcriptional coactivator and phosphatase 1%2C transcript variant X7;transcript_id=XM_017315381.2;extra_copy_number=0
CM058241.1	Liftoff	exon	13317703	13317785	.	-	.	ID=exon-XM_017315381.2-6;Parent=rna-XM_017315381.2;Dbxref=GeneID:14048,GenBank:XM_017315381.2,MGI:MGI:109344;gbkey=mRNA;gene=Eya1;product=EYA transcriptional coactivator and phosphatase 1%2C transcript variant X7;transcript_id=XM_017315381.2;extra_copy_number=0
CM058241.1	Liftoff	exon	13335388	13335525	.	-	.	ID=exon-XM_017315381.2-5;Parent=rna-XM_017315381.2;Dbxref=GeneID:14048,GenBank:XM_017315381.2,MGI:MGI:109344;gbkey=mRNA;gene=Eya1;product=EYA transcriptional coactivator and phosphatase 1%2C transcript variant X7;transcript_id=XM_017315381.2;extra_copy_number=0
CM058241.1	Liftoff	exon	13338748	13338893	.	-	.	ID=exon-XM_017315381.2-4;Parent=rna-XM_017315381.2;Dbxref=GeneID:14048,GenBank:XM_017315381.2,MGI:MGI:109344;gbkey=mRNA;gene=Eya1;product=EYA transcriptional coactivator and phosphatase 1%2C transcript variant X7;transcript_id=XM_017315381.2;extra_copy_number=0
CM058241.1	Liftoff	exon	13339217	13339286	.	-	.	ID=exon-XM_017315381.2-3;Parent=rna-XM_017315381.2;Dbxref=GeneID:14048,GenBank:XM_017315381.2,MGI:MGI:109344;gbkey=mRNA;gene=Eya1;product=EYA transcriptional coactivator and phosphatase 1%2C transcript variant X7;transcript_id=XM_017315381.2;extra_copy_number=0
CM058241.1	Liftoff	exon	13347804	13347881	.	-	.	ID=exon-XM_017315381.2-2;Parent=rna-XM_017315381.2;Dbxref=GeneID:14048,GenBank:XM_017315381.2,MGI:MGI:109344;gbkey=mRNA;gene=Eya1;product=EYA transcriptional coactivator and phosphatase 1%2C transcript variant X7;transcript_id=XM_017315381.2;extra_copy_number=0
CM058241.1	Liftoff	exon	13369108	13369633	.	-	.	ID=exon-XM_017315381.2-1;Parent=rna-XM_017315381.2;Dbxref=GeneID:14048,GenBank:XM_017315381.2,MGI:MGI:109344;gbkey=mRNA;gene=Eya1;product=EYA transcriptional coactivator and phosphatase 1%2C transcript variant X7;transcript_id=XM_017315381.2;extra_copy_number=0
CM058241.1	Liftoff	CDS	13235540	13235672	.	-	.	ID=cds-XP_017170870.1;Parent=rna-XM_017315381.2;Dbxref=GeneID:14048,GenBank:XP_017170870.1,MGI:MGI:109344;Name=XP_017170870.1;gbkey=CDS;gene=Eya1;product=eyes absent homolog 1 isoform X5;protein_id=XP_017170870.1;extra_copy_number=0
CM058241.1	Liftoff	CDS	13244156	13244255	.	-	.	ID=cds-XP_017170870.1;Parent=rna-XM_017315381.2;Dbxref=GeneID:14048,GenBank:XP_017170870.1,MGI:MGI:109344;Name=XP_017170870.1;gbkey=CDS;gene=Eya1;product=eyes absent homolog 1 isoform X5;protein_id=XP_017170870.1;extra_copy_number=0
CM058241.1	Liftoff	CDS	13247832	13247953	.	-	.	ID=cds-XP_017170870.1;Parent=rna-XM_017315381.2;Dbxref=GeneID:14048,GenBank:XP_017170870.1,MGI:MGI:109344;Name=XP_017170870.1;gbkey=CDS;gene=Eya1;product=eyes absent homolog 1 isoform X5;protein_id=XP_017170870.1;extra_copy_number=0
CM058241.1	Liftoff	CDS	13248056	13248170	.	-	.	ID=cds-XP_017170870.1;Parent=rna-XM_017315381.2;Dbxref=GeneID:14048,GenBank:XP_017170870.1,MGI:MGI:109344;Name=XP_017170870.1;gbkey=CDS;gene=Eya1;product=eyes absent homolog 1 isoform X5;protein_id=XP_017170870.1;extra_copy_number=0
CM058241.1	Liftoff	CDS	13249024	13249184	.	-	.	ID=cds-XP_017170870.1;Parent=rna-XM_017315381.2;Dbxref=GeneID:14048,GenBank:XP_017170870.1,MGI:MGI:109344;Name=XP_017170870.1;gbkey=CDS;gene=Eya1;product=eyes absent homolog 1 isoform X5;protein_id=XP_017170870.1;extra_copy_number=0
CM058241.1	Liftoff	CDS	13249301	13249359	.	-	.	ID=cds-XP_017170870.1;Parent=rna-XM_017315381.2;Dbxref=GeneID:14048,GenBank:XP_017170870.1,MGI:MGI:109344;Name=XP_017170870.1;gbkey=CDS;gene=Eya1;product=eyes absent homolog 1 isoform X5;protein_id=XP_017170870.1;extra_copy_number=0
CM058241.1	Liftoff	CDS	13273567	13273656	.	-	.	ID=cds-XP_017170870.1;Parent=rna-XM_017315381.2;Dbxref=GeneID:14048,GenBank:XP_017170870.1,MGI:MGI:109344;Name=XP_017170870.1;gbkey=CDS;gene=Eya1;product=eyes absent homolog 1 isoform X5;protein_id=XP_017170870.1;extra_copy_number=0
CM058241.1	Liftoff	CDS	13294171	13294254	.	-	.	ID=cds-XP_017170870.1;Parent=rna-XM_017315381.2;Dbxref=GeneID:14048,GenBank:XP_017170870.1,MGI:MGI:109344;Name=XP_017170870.1;gbkey=CDS;gene=Eya1;product=eyes absent homolog 1 isoform X5;protein_id=XP_017170870.1;extra_copy_number=0
CM058241.1	Liftoff	CDS	13296091	13296230	.	-	.	ID=cds-XP_017170870.1;Parent=rna-XM_017315381.2;Dbxref=GeneID:14048,GenBank:XP_017170870.1,MGI:MGI:109344;Name=XP_017170870.1;gbkey=CDS;gene=Eya1;product=eyes absent homolog 1 isoform X5;protein_id=XP_017170870.1;extra_copy_number=0
CM058241.1	Liftoff	CDS	13317111	13317297	.	-	.	ID=cds-XP_017170870.1;Parent=rna-XM_017315381.2;Dbxref=GeneID:14048,GenBank:XP_017170870.1,MGI:MGI:109344;Name=XP_017170870.1;gbkey=CDS;gene=Eya1;product=eyes absent homolog 1 isoform X5;protein_id=XP_017170870.1;extra_copy_number=0
CM058241.1	Liftoff	CDS	13317703	13317785	.	-	.	ID=cds-XP_017170870.1;Parent=rna-XM_017315381.2;Dbxref=GeneID:14048,GenBank:XP_017170870.1,MGI:MGI:109344;Name=XP_017170870.1;gbkey=CDS;gene=Eya1;product=eyes absent homolog 1 isoform X5;protein_id=XP_017170870.1;extra_copy_number=0
CM058241.1	Liftoff	CDS	13335388	13335525	.	-	.	ID=cds-XP_017170870.1;Parent=rna-XM_017315381.2;Dbxref=GeneID:14048,GenBank:XP_017170870.1,MGI:MGI:109344;Name=XP_017170870.1;gbkey=CDS;gene=Eya1;product=eyes absent homolog 1 isoform X5;protein_id=XP_017170870.1;extra_copy_number=0
CM058241.1	Liftoff	CDS	13338748	13338893	.	-	.	ID=cds-XP_017170870.1;Parent=rna-XM_017315381.2;Dbxref=GeneID:14048,GenBank:XP_017170870.1,MGI:MGI:109344;Name=XP_017170870.1;gbkey=CDS;gene=Eya1;product=eyes absent homolog 1 isoform X5;protein_id=XP_017170870.1;extra_copy_number=0
CM058241.1	Liftoff	CDS	13339217	13339286	.	-	.	ID=cds-XP_017170870.1;Parent=rna-XM_017315381.2;Dbxref=GeneID:14048,GenBank:XP_017170870.1,MGI:MGI:109344;Name=XP_017170870.1;gbkey=CDS;gene=Eya1;product=eyes absent homolog 1 isoform X5;protein_id=XP_017170870.1;extra_copy_number=0
CM058241.1	Liftoff	CDS	13347804	13347881	.	-	.	ID=cds-XP_017170870.1;Parent=rna-XM_017315381.2;Dbxref=GeneID:14048,GenBank:XP_017170870.1,MGI:MGI:109344;Name=XP_017170870.1;gbkey=CDS;gene=Eya1;product=eyes absent homolog 1 isoform X5;protein_id=XP_017170870.1;extra_copy_number=0
CM058241.1	Liftoff	CDS	13369108	13369132	.	-	.	ID=cds-XP_017170870.1;Parent=rna-XM_017315381.2;Dbxref=GeneID:14048,GenBank:XP_017170870.1,MGI:MGI:109344;Name=XP_017170870.1;gbkey=CDS;gene=Eya1;product=eyes absent homolog 1 isoform X5;protein_id=XP_017170870.1;extra_copy_number=0
CM058241.1	Liftoff	mRNA	13233627	13375720	.	-	.	ID=rna-XM_017315414.2;Parent=gene-Eya1;Dbxref=GeneID:14048,GenBank:XM_017315414.2,MGI:MGI:109344;Name=XM_017315414.2;gbkey=mRNA;gene=Eya1;model_evidence=Supporting evidence includes similarity to: 2 mRNAs%2C 9 ESTs%2C 13 Proteins%2C 189 long SRA reads%2C and 99%25 coverage of the annotated genomic feature by RNAseq alignments%2C including 23 samples with support for all annotated introns;product=EYA transcriptional coactivator and phosphatase 1%2C transcript variant X11;transcript_id=XM_017315414.2;matches_ref_protein=True;valid_ORF=True;extra_copy_number=0
CM058241.1	Liftoff	exon	13233627	13235670	.	-	.	ID=exon-XM_017315414.2-18;Parent=rna-XM_017315414.2;Dbxref=GeneID:14048,GenBank:XM_017315414.2,MGI:MGI:109344;gbkey=mRNA;gene=Eya1;product=EYA transcriptional coactivator and phosphatase 1%2C transcript variant X11;transcript_id=XM_017315414.2;extra_copy_number=0
CM058241.1	Liftoff	exon	13244155	13244255	.	-	.	ID=exon-XM_017315414.2-17;Parent=rna-XM_017315414.2;Dbxref=GeneID:14048,GenBank:XM_017315414.2,MGI:MGI:109344;gbkey=mRNA;gene=Eya1;product=EYA transcriptional coactivator and phosphatase 1%2C transcript variant X11;transcript_id=XM_017315414.2;extra_copy_number=0
CM058241.1	Liftoff	exon	13247832	13247953	.	-	.	ID=exon-XM_017315414.2-16;Parent=rna-XM_017315414.2;Dbxref=GeneID:14048,GenBank:XM_017315414.2,MGI:MGI:109344;gbkey=mRNA;gene=Eya1;product=EYA transcriptional coactivator and phosphatase 1%2C transcript variant X11;transcript_id=XM_017315414.2;extra_copy_number=0
CM058241.1	Liftoff	exon	13248056	13248170	.	-	.	ID=exon-XM_017315414.2-15;Parent=rna-XM_017315414.2;Dbxref=GeneID:14048,GenBank:XM_017315414.2,MGI:MGI:109344;gbkey=mRNA;gene=Eya1;product=EYA transcriptional coactivator and phosphatase 1%2C transcript variant X11;transcript_id=XM_017315414.2;extra_copy_number=0
CM058241.1	Liftoff	exon	13249024	13249184	.	-	.	ID=exon-XM_017315414.2-14;Parent=rna-XM_017315414.2;Dbxref=GeneID:14048,GenBank:XM_017315414.2,MGI:MGI:109344;gbkey=mRNA;gene=Eya1;product=EYA transcriptional coactivator and phosphatase 1%2C transcript variant X11;transcript_id=XM_017315414.2;extra_copy_number=0
CM058241.1	Liftoff	exon	13249301	13249359	.	-	.	ID=exon-XM_017315414.2-13;Parent=rna-XM_017315414.2;Dbxref=GeneID:14048,GenBank:XM_017315414.2,MGI:MGI:109344;gbkey=mRNA;gene=Eya1;product=EYA transcriptional coactivator and phosphatase 1%2C transcript variant X11;transcript_id=XM_017315414.2;extra_copy_number=0
CM058241.1	Liftoff	exon	13273567	13273656	.	-	.	ID=exon-XM_017315414.2-12;Parent=rna-XM_017315414.2;Dbxref=GeneID:14048,GenBank:XM_017315414.2,MGI:MGI:109344;gbkey=mRNA;gene=Eya1;product=EYA transcriptional coactivator and phosphatase 1%2C transcript variant X11;transcript_id=XM_017315414.2;extra_copy_number=0
CM058241.1	Liftoff	exon	13294171	13294254	.	-	.	ID=exon-XM_017315414.2-11;Parent=rna-XM_017315414.2;Dbxref=GeneID:14048,GenBank:XM_017315414.2,MGI:MGI:109344;gbkey=mRNA;gene=Eya1;product=EYA transcriptional coactivator and phosphatase 1%2C transcript variant X11;transcript_id=XM_017315414.2;extra_copy_number=0
CM058241.1	Liftoff	exon	13296091	13296230	.	-	.	ID=exon-XM_017315414.2-10;Parent=rna-XM_017315414.2;Dbxref=GeneID:14048,GenBank:XM_017315414.2,MGI:MGI:109344;gbkey=mRNA;gene=Eya1;product=EYA transcriptional coactivator and phosphatase 1%2C transcript variant X11;transcript_id=XM_017315414.2;extra_copy_number=0
CM058241.1	Liftoff	exon	13317111	13317297	.	-	.	ID=exon-XM_017315414.2-9;Parent=rna-XM_017315414.2;Dbxref=GeneID:14048,GenBank:XM_017315414.2,MGI:MGI:109344;gbkey=mRNA;gene=Eya1;product=EYA transcriptional coactivator and phosphatase 1%2C transcript variant X11;transcript_id=XM_017315414.2;extra_copy_number=0
CM058241.1	Liftoff	exon	13317703	13317785	.	-	.	ID=exon-XM_017315414.2-8;Parent=rna-XM_017315414.2;Dbxref=GeneID:14048,GenBank:XM_017315414.2,MGI:MGI:109344;gbkey=mRNA;gene=Eya1;product=EYA transcriptional coactivator and phosphatase 1%2C transcript variant X11;transcript_id=XM_017315414.2;extra_copy_number=0
CM058241.1	Liftoff	exon	13335388	13335525	.	-	.	ID=exon-XM_017315414.2-7;Parent=rna-XM_017315414.2;Dbxref=GeneID:14048,GenBank:XM_017315414.2,MGI:MGI:109344;gbkey=mRNA;gene=Eya1;product=EYA transcriptional coactivator and phosphatase 1%2C transcript variant X11;transcript_id=XM_017315414.2;extra_copy_number=0
CM058241.1	Liftoff	exon	13338748	13338826	.	-	.	ID=exon-XM_017315414.2-6;Parent=rna-XM_017315414.2;Dbxref=GeneID:14048,GenBank:XM_017315414.2,MGI:MGI:109344;gbkey=mRNA;gene=Eya1;product=EYA transcriptional coactivator and phosphatase 1%2C transcript variant X11;transcript_id=XM_017315414.2;extra_copy_number=0
CM058241.1	Liftoff	exon	13339217	13339286	.	-	.	ID=exon-XM_017315414.2-5;Parent=rna-XM_017315414.2;Dbxref=GeneID:14048,GenBank:XM_017315414.2,MGI:MGI:109344;gbkey=mRNA;gene=Eya1;product=EYA transcriptional coactivator and phosphatase 1%2C transcript variant X11;transcript_id=XM_017315414.2;extra_copy_number=0
CM058241.1	Liftoff	exon	13347804	13347881	.	-	.	ID=exon-XM_017315414.2-4;Parent=rna-XM_017315414.2;Dbxref=GeneID:14048,GenBank:XM_017315414.2,MGI:MGI:109344;gbkey=mRNA;gene=Eya1;product=EYA transcriptional coactivator and phosphatase 1%2C transcript variant X11;transcript_id=XM_017315414.2;extra_copy_number=0
CM058241.1	Liftoff	exon	13367453	13367580	.	-	.	ID=exon-XM_017315414.2-3;Parent=rna-XM_017315414.2;Dbxref=GeneID:14048,GenBank:XM_017315414.2,MGI:MGI:109344;gbkey=mRNA;gene=Eya1;product=EYA transcriptional coactivator and phosphatase 1%2C transcript variant X11;transcript_id=XM_017315414.2;extra_copy_number=0
CM058241.1	Liftoff	exon	13369108	13369157	.	-	.	ID=exon-XM_017315414.2-2;Parent=rna-XM_017315414.2;Dbxref=GeneID:14048,GenBank:XM_017315414.2,MGI:MGI:109344;gbkey=mRNA;gene=Eya1;product=EYA transcriptional coactivator and phosphatase 1%2C transcript variant X11;transcript_id=XM_017315414.2;extra_copy_number=0
CM058241.1	Liftoff	exon	13374331	13375720	.	-	.	ID=exon-XM_017315414.2-1;Parent=rna-XM_017315414.2;Dbxref=GeneID:14048,GenBank:XM_017315414.2,MGI:MGI:109344;gbkey=mRNA;gene=Eya1;product=EYA transcriptional coactivator and phosphatase 1%2C transcript variant X11;transcript_id=XM_017315414.2;extra_copy_number=0
CM058241.1	Liftoff	CDS	13235590	13235670	.	-	.	ID=cds-XP_017170903.1;Parent=rna-XM_017315414.2;Dbxref=GeneID:14048,GenBank:XP_017170903.1,MGI:MGI:109344;Name=XP_017170903.1;gbkey=CDS;gene=Eya1;product=eyes absent homolog 1 isoform X8;protein_id=XP_017170903.1;extra_copy_number=0
CM058241.1	Liftoff	CDS	13244155	13244255	.	-	.	ID=cds-XP_017170903.1;Parent=rna-XM_017315414.2;Dbxref=GeneID:14048,GenBank:XP_017170903.1,MGI:MGI:109344;Name=XP_017170903.1;gbkey=CDS;gene=Eya1;product=eyes absent homolog 1 isoform X8;protein_id=XP_017170903.1;extra_copy_number=0
CM058241.1	Liftoff	CDS	13247832	13247953	.	-	.	ID=cds-XP_017170903.1;Parent=rna-XM_017315414.2;Dbxref=GeneID:14048,GenBank:XP_017170903.1,MGI:MGI:109344;Name=XP_017170903.1;gbkey=CDS;gene=Eya1;product=eyes absent homolog 1 isoform X8;protein_id=XP_017170903.1;extra_copy_number=0
CM058241.1	Liftoff	CDS	13248056	13248170	.	-	.	ID=cds-XP_017170903.1;Parent=rna-XM_017315414.2;Dbxref=GeneID:14048,GenBank:XP_017170903.1,MGI:MGI:109344;Name=XP_017170903.1;gbkey=CDS;gene=Eya1;product=eyes absent homolog 1 isoform X8;protein_id=XP_017170903.1;extra_copy_number=0
CM058241.1	Liftoff	CDS	13249024	13249184	.	-	.	ID=cds-XP_017170903.1;Parent=rna-XM_017315414.2;Dbxref=GeneID:14048,GenBank:XP_017170903.1,MGI:MGI:109344;Name=XP_017170903.1;gbkey=CDS;gene=Eya1;product=eyes absent homolog 1 isoform X8;protein_id=XP_017170903.1;extra_copy_number=0
CM058241.1	Liftoff	CDS	13249301	13249359	.	-	.	ID=cds-XP_017170903.1;Parent=rna-XM_017315414.2;Dbxref=GeneID:14048,GenBank:XP_017170903.1,MGI:MGI:109344;Name=XP_017170903.1;gbkey=CDS;gene=Eya1;product=eyes absent homolog 1 isoform X8;protein_id=XP_017170903.1;extra_copy_number=0
CM058241.1	Liftoff	CDS	13273567	13273656	.	-	.	ID=cds-XP_017170903.1;Parent=rna-XM_017315414.2;Dbxref=GeneID:14048,GenBank:XP_017170903.1,MGI:MGI:109344;Name=XP_017170903.1;gbkey=CDS;gene=Eya1;product=eyes absent homolog 1 isoform X8;protein_id=XP_017170903.1;extra_copy_number=0
CM058241.1	Liftoff	CDS	13294171	13294254	.	-	.	ID=cds-XP_017170903.1;Parent=rna-XM_017315414.2;Dbxref=GeneID:14048,GenBank:XP_017170903.1,MGI:MGI:109344;Name=XP_017170903.1;gbkey=CDS;gene=Eya1;product=eyes absent homolog 1 isoform X8;protein_id=XP_017170903.1;extra_copy_number=0
CM058241.1	Liftoff	CDS	13296091	13296230	.	-	.	ID=cds-XP_017170903.1;Parent=rna-XM_017315414.2;Dbxref=GeneID:14048,GenBank:XP_017170903.1,MGI:MGI:109344;Name=XP_017170903.1;gbkey=CDS;gene=Eya1;product=eyes absent homolog 1 isoform X8;protein_id=XP_017170903.1;extra_copy_number=0
CM058241.1	Liftoff	CDS	13317111	13317297	.	-	.	ID=cds-XP_017170903.1;Parent=rna-XM_017315414.2;Dbxref=GeneID:14048,GenBank:XP_017170903.1,MGI:MGI:109344;Name=XP_017170903.1;gbkey=CDS;gene=Eya1;product=eyes absent homolog 1 isoform X8;protein_id=XP_017170903.1;extra_copy_number=0
CM058241.1	Liftoff	CDS	13317703	13317785	.	-	.	ID=cds-XP_017170903.1;Parent=rna-XM_017315414.2;Dbxref=GeneID:14048,GenBank:XP_017170903.1,MGI:MGI:109344;Name=XP_017170903.1;gbkey=CDS;gene=Eya1;product=eyes absent homolog 1 isoform X8;protein_id=XP_017170903.1;extra_copy_number=0
CM058241.1	Liftoff	CDS	13335388	13335525	.	-	.	ID=cds-XP_017170903.1;Parent=rna-XM_017315414.2;Dbxref=GeneID:14048,GenBank:XP_017170903.1,MGI:MGI:109344;Name=XP_017170903.1;gbkey=CDS;gene=Eya1;product=eyes absent homolog 1 isoform X8;protein_id=XP_017170903.1;extra_copy_number=0
CM058241.1	Liftoff	CDS	13338748	13338814	.	-	.	ID=cds-XP_017170903.1;Parent=rna-XM_017315414.2;Dbxref=GeneID:14048,GenBank:XP_017170903.1,MGI:MGI:109344;Name=XP_017170903.1;gbkey=CDS;gene=Eya1;product=eyes absent homolog 1 isoform X8;protein_id=XP_017170903.1;extra_copy_number=0
CM058241.1	Liftoff	mRNA	13233627	13369631	.	-	.	ID=rna-XM_030247470.2;Parent=gene-Eya1;Dbxref=GeneID:14048,GenBank:XM_030247470.2,MGI:MGI:109344;Name=XM_030247470.2;gbkey=mRNA;gene=Eya1;model_evidence=Supporting evidence includes similarity to: 1 mRNA%2C 4 ESTs%2C 3 Proteins%2C 172 long SRA reads%2C and 100%25 coverage of the annotated genomic feature by RNAseq alignments%2C including 22 samples with support for all annotated introns;product=EYA transcriptional coactivator and phosphatase 1%2C transcript variant X1;transcript_id=XM_030247470.2;matches_ref_protein=True;valid_ORF=True;extra_copy_number=0
CM058241.1	Liftoff	exon	13233627	13235672	.	-	.	ID=exon-XM_030247470.2-17;Parent=rna-XM_030247470.2;Dbxref=GeneID:14048,GenBank:XM_030247470.2,MGI:MGI:109344;gbkey=mRNA;gene=Eya1;product=EYA transcriptional coactivator and phosphatase 1%2C transcript variant X1;transcript_id=XM_030247470.2;extra_copy_number=0
CM058241.1	Liftoff	exon	13244156	13244255	.	-	.	ID=exon-XM_030247470.2-16;Parent=rna-XM_030247470.2;Dbxref=GeneID:14048,GenBank:XM_030247470.2,MGI:MGI:109344;gbkey=mRNA;gene=Eya1;product=EYA transcriptional coactivator and phosphatase 1%2C transcript variant X1;transcript_id=XM_030247470.2;extra_copy_number=0
CM058241.1	Liftoff	exon	13247832	13247953	.	-	.	ID=exon-XM_030247470.2-15;Parent=rna-XM_030247470.2;Dbxref=GeneID:14048,GenBank:XM_030247470.2,MGI:MGI:109344;gbkey=mRNA;gene=Eya1;product=EYA transcriptional coactivator and phosphatase 1%2C transcript variant X1;transcript_id=XM_030247470.2;extra_copy_number=0
CM058241.1	Liftoff	exon	13248056	13248170	.	-	.	ID=exon-XM_030247470.2-14;Parent=rna-XM_030247470.2;Dbxref=GeneID:14048,GenBank:XM_030247470.2,MGI:MGI:109344;gbkey=mRNA;gene=Eya1;product=EYA transcriptional coactivator and phosphatase 1%2C transcript variant X1;transcript_id=XM_030247470.2;extra_copy_number=0
CM058241.1	Liftoff	exon	13249024	13249184	.	-	.	ID=exon-XM_030247470.2-13;Parent=rna-XM_030247470.2;Dbxref=GeneID:14048,GenBank:XM_030247470.2,MGI:MGI:109344;gbkey=mRNA;gene=Eya1;product=EYA transcriptional coactivator and phosphatase 1%2C transcript variant X1;transcript_id=XM_030247470.2;extra_copy_number=0
CM058241.1	Liftoff	exon	13249301	13249359	.	-	.	ID=exon-XM_030247470.2-12;Parent=rna-XM_030247470.2;Dbxref=GeneID:14048,GenBank:XM_030247470.2,MGI:MGI:109344;gbkey=mRNA;gene=Eya1;product=EYA transcriptional coactivator and phosphatase 1%2C transcript variant X1;transcript_id=XM_030247470.2;extra_copy_number=0
CM058241.1	Liftoff	exon	13273567	13273656	.	-	.	ID=exon-XM_030247470.2-11;Parent=rna-XM_030247470.2;Dbxref=GeneID:14048,GenBank:XM_030247470.2,MGI:MGI:109344;gbkey=mRNA;gene=Eya1;product=EYA transcriptional coactivator and phosphatase 1%2C transcript variant X1;transcript_id=XM_030247470.2;extra_copy_number=0
CM058241.1	Liftoff	exon	13294171	13294254	.	-	.	ID=exon-XM_030247470.2-10;Parent=rna-XM_030247470.2;Dbxref=GeneID:14048,GenBank:XM_030247470.2,MGI:MGI:109344;gbkey=mRNA;gene=Eya1;product=EYA transcriptional coactivator and phosphatase 1%2C transcript variant X1;transcript_id=XM_030247470.2;extra_copy_number=0
CM058241.1	Liftoff	exon	13296091	13296230	.	-	.	ID=exon-XM_030247470.2-9;Parent=rna-XM_030247470.2;Dbxref=GeneID:14048,GenBank:XM_030247470.2,MGI:MGI:109344;gbkey=mRNA;gene=Eya1;product=EYA transcriptional coactivator and phosphatase 1%2C transcript variant X1;transcript_id=XM_030247470.2;extra_copy_number=0
CM058241.1	Liftoff	exon	13317111	13317297	.	-	.	ID=exon-XM_030247470.2-8;Parent=rna-XM_030247470.2;Dbxref=GeneID:14048,GenBank:XM_030247470.2,MGI:MGI:109344;gbkey=mRNA;gene=Eya1;product=EYA transcriptional coactivator and phosphatase 1%2C transcript variant X1;transcript_id=XM_030247470.2;extra_copy_number=0
CM058241.1	Liftoff	exon	13317703	13317785	.	-	.	ID=exon-XM_030247470.2-7;Parent=rna-XM_030247470.2;Dbxref=GeneID:14048,GenBank:XM_030247470.2,MGI:MGI:109344;gbkey=mRNA;gene=Eya1;product=EYA transcriptional coactivator and phosphatase 1%2C transcript variant X1;transcript_id=XM_030247470.2;extra_copy_number=0
CM058241.1	Liftoff	exon	13335388	13335525	.	-	.	ID=exon-XM_030247470.2-6;Parent=rna-XM_030247470.2;Dbxref=GeneID:14048,GenBank:XM_030247470.2,MGI:MGI:109344;gbkey=mRNA;gene=Eya1;product=EYA transcriptional coactivator and phosphatase 1%2C transcript variant X1;transcript_id=XM_030247470.2;extra_copy_number=0
CM058241.1	Liftoff	exon	13338748	13338893	.	-	.	ID=exon-XM_030247470.2-5;Parent=rna-XM_030247470.2;Dbxref=GeneID:14048,GenBank:XM_030247470.2,MGI:MGI:109344;gbkey=mRNA;gene=Eya1;product=EYA transcriptional coactivator and phosphatase 1%2C transcript variant X1;transcript_id=XM_030247470.2;extra_copy_number=0
CM058241.1	Liftoff	exon	13339217	13339286	.	-	.	ID=exon-XM_030247470.2-4;Parent=rna-XM_030247470.2;Dbxref=GeneID:14048,GenBank:XM_030247470.2,MGI:MGI:109344;gbkey=mRNA;gene=Eya1;product=EYA transcriptional coactivator and phosphatase 1%2C transcript variant X1;transcript_id=XM_030247470.2;extra_copy_number=0
CM058241.1	Liftoff	exon	13347804	13347881	.	-	.	ID=exon-XM_030247470.2-3;Parent=rna-XM_030247470.2;Dbxref=GeneID:14048,GenBank:XM_030247470.2,MGI:MGI:109344;gbkey=mRNA;gene=Eya1;product=EYA transcriptional coactivator and phosphatase 1%2C transcript variant X1;transcript_id=XM_030247470.2;extra_copy_number=0
CM058241.1	Liftoff	exon	13367453	13367580	.	-	.	ID=exon-XM_030247470.2-2;Parent=rna-XM_030247470.2;Dbxref=GeneID:14048,GenBank:XM_030247470.2,MGI:MGI:109344;gbkey=mRNA;gene=Eya1;product=EYA transcriptional coactivator and phosphatase 1%2C transcript variant X1;transcript_id=XM_030247470.2;extra_copy_number=0
CM058241.1	Liftoff	exon	13369108	13369631	.	-	.	ID=exon-XM_030247470.2-1;Parent=rna-XM_030247470.2;Dbxref=GeneID:14048,GenBank:XM_030247470.2,MGI:MGI:109344;gbkey=mRNA;gene=Eya1;product=EYA transcriptional coactivator and phosphatase 1%2C transcript variant X1;transcript_id=XM_030247470.2;extra_copy_number=0
CM058241.1	Liftoff	CDS	13235540	13235672	.	-	.	ID=cds-XP_030103330.1;Parent=rna-XM_030247470.2;Dbxref=GeneID:14048,GenBank:XP_030103330.1,MGI:MGI:109344;Name=XP_030103330.1;gbkey=CDS;gene=Eya1;product=eyes absent homolog 1 isoform X1;protein_id=XP_030103330.1;extra_copy_number=0
CM058241.1	Liftoff	CDS	13244156	13244255	.	-	.	ID=cds-XP_030103330.1;Parent=rna-XM_030247470.2;Dbxref=GeneID:14048,GenBank:XP_030103330.1,MGI:MGI:109344;Name=XP_030103330.1;gbkey=CDS;gene=Eya1;product=eyes absent homolog 1 isoform X1;protein_id=XP_030103330.1;extra_copy_number=0
CM058241.1	Liftoff	CDS	13247832	13247953	.	-	.	ID=cds-XP_030103330.1;Parent=rna-XM_030247470.2;Dbxref=GeneID:14048,GenBank:XP_030103330.1,MGI:MGI:109344;Name=XP_030103330.1;gbkey=CDS;gene=Eya1;product=eyes absent homolog 1 isoform X1;protein_id=XP_030103330.1;extra_copy_number=0
CM058241.1	Liftoff	CDS	13248056	13248170	.	-	.	ID=cds-XP_030103330.1;Parent=rna-XM_030247470.2;Dbxref=GeneID:14048,GenBank:XP_030103330.1,MGI:MGI:109344;Name=XP_030103330.1;gbkey=CDS;gene=Eya1;product=eyes absent homolog 1 isoform X1;protein_id=XP_030103330.1;extra_copy_number=0
CM058241.1	Liftoff	CDS	13249024	13249184	.	-	.	ID=cds-XP_030103330.1;Parent=rna-XM_030247470.2;Dbxref=GeneID:14048,GenBank:XP_030103330.1,MGI:MGI:109344;Name=XP_030103330.1;gbkey=CDS;gene=Eya1;product=eyes absent homolog 1 isoform X1;protein_id=XP_030103330.1;extra_copy_number=0
CM058241.1	Liftoff	CDS	13249301	13249359	.	-	.	ID=cds-XP_030103330.1;Parent=rna-XM_030247470.2;Dbxref=GeneID:14048,GenBank:XP_030103330.1,MGI:MGI:109344;Name=XP_030103330.1;gbkey=CDS;gene=Eya1;product=eyes absent homolog 1 isoform X1;protein_id=XP_030103330.1;extra_copy_number=0
CM058241.1	Liftoff	CDS	13273567	13273656	.	-	.	ID=cds-XP_030103330.1;Parent=rna-XM_030247470.2;Dbxref=GeneID:14048,GenBank:XP_030103330.1,MGI:MGI:109344;Name=XP_030103330.1;gbkey=CDS;gene=Eya1;product=eyes absent homolog 1 isoform X1;protein_id=XP_030103330.1;extra_copy_number=0
CM058241.1	Liftoff	CDS	13294171	13294254	.	-	.	ID=cds-XP_030103330.1;Parent=rna-XM_030247470.2;Dbxref=GeneID:14048,GenBank:XP_030103330.1,MGI:MGI:109344;Name=XP_030103330.1;gbkey=CDS;gene=Eya1;product=eyes absent homolog 1 isoform X1;protein_id=XP_030103330.1;extra_copy_number=0
CM058241.1	Liftoff	CDS	13296091	13296230	.	-	.	ID=cds-XP_030103330.1;Parent=rna-XM_030247470.2;Dbxref=GeneID:14048,GenBank:XP_030103330.1,MGI:MGI:109344;Name=XP_030103330.1;gbkey=CDS;gene=Eya1;product=eyes absent homolog 1 isoform X1;protein_id=XP_030103330.1;extra_copy_number=0
CM058241.1	Liftoff	CDS	13317111	13317297	.	-	.	ID=cds-XP_030103330.1;Parent=rna-XM_030247470.2;Dbxref=GeneID:14048,GenBank:XP_030103330.1,MGI:MGI:109344;Name=XP_030103330.1;gbkey=CDS;gene=Eya1;product=eyes absent homolog 1 isoform X1;protein_id=XP_030103330.1;extra_copy_number=0
CM058241.1	Liftoff	CDS	13317703	13317785	.	-	.	ID=cds-XP_030103330.1;Parent=rna-XM_030247470.2;Dbxref=GeneID:14048,GenBank:XP_030103330.1,MGI:MGI:109344;Name=XP_030103330.1;gbkey=CDS;gene=Eya1;product=eyes absent homolog 1 isoform X1;protein_id=XP_030103330.1;extra_copy_number=0
CM058241.1	Liftoff	CDS	13335388	13335525	.	-	.	ID=cds-XP_030103330.1;Parent=rna-XM_030247470.2;Dbxref=GeneID:14048,GenBank:XP_030103330.1,MGI:MGI:109344;Name=XP_030103330.1;gbkey=CDS;gene=Eya1;product=eyes absent homolog 1 isoform X1;protein_id=XP_030103330.1;extra_copy_number=0
CM058241.1	Liftoff	CDS	13338748	13338893	.	-	.	ID=cds-XP_030103330.1;Parent=rna-XM_030247470.2;Dbxref=GeneID:14048,GenBank:XP_030103330.1,MGI:MGI:109344;Name=XP_030103330.1;gbkey=CDS;gene=Eya1;product=eyes absent homolog 1 isoform X1;protein_id=XP_030103330.1;extra_copy_number=0
CM058241.1	Liftoff	CDS	13339217	13339286	.	-	.	ID=cds-XP_030103330.1;Parent=rna-XM_030247470.2;Dbxref=GeneID:14048,GenBank:XP_030103330.1,MGI:MGI:109344;Name=XP_030103330.1;gbkey=CDS;gene=Eya1;product=eyes absent homolog 1 isoform X1;protein_id=XP_030103330.1;extra_copy_number=0
CM058241.1	Liftoff	CDS	13347804	13347881	.	-	.	ID=cds-XP_030103330.1;Parent=rna-XM_030247470.2;Dbxref=GeneID:14048,GenBank:XP_030103330.1,MGI:MGI:109344;Name=XP_030103330.1;gbkey=CDS;gene=Eya1;product=eyes absent homolog 1 isoform X1;protein_id=XP_030103330.1;extra_copy_number=0
CM058241.1	Liftoff	CDS	13367453	13367576	.	-	.	ID=cds-XP_030103330.1;Parent=rna-XM_030247470.2;Dbxref=GeneID:14048,GenBank:XP_030103330.1,MGI:MGI:109344;Name=XP_030103330.1;gbkey=CDS;gene=Eya1;product=eyes absent homolog 1 isoform X1;protein_id=XP_030103330.1;extra_copy_number=0
CM058241.1	Liftoff	mRNA	13233627	13339286	.	-	.	ID=rna-XM_036159662.1;Parent=gene-Eya1;Dbxref=GeneID:14048,GenBank:XM_036159662.1,MGI:MGI:109344;Name=XM_036159662.1;gbkey=mRNA;gene=Eya1;model_evidence=Supporting evidence includes similarity to: 1 mRNA%2C 4 ESTs%2C 4 Proteins%2C 164 long SRA reads%2C and 100%25 coverage of the annotated genomic feature by RNAseq alignments%2C including 18 samples with support for all annotated introns;product=EYA transcriptional coactivator and phosphatase 1%2C transcript variant X10;transcript_id=XM_036159662.1;matches_ref_protein=True;valid_ORF=True;extra_copy_number=0
CM058241.1	Liftoff	exon	13233627	13235672	.	-	.	ID=exon-XM_036159662.1-14;Parent=rna-XM_036159662.1;Dbxref=GeneID:14048,GenBank:XM_036159662.1,MGI:MGI:109344;gbkey=mRNA;gene=Eya1;product=EYA transcriptional coactivator and phosphatase 1%2C transcript variant X10;transcript_id=XM_036159662.1;extra_copy_number=0
CM058241.1	Liftoff	exon	13244156	13244255	.	-	.	ID=exon-XM_036159662.1-13;Parent=rna-XM_036159662.1;Dbxref=GeneID:14048,GenBank:XM_036159662.1,MGI:MGI:109344;gbkey=mRNA;gene=Eya1;product=EYA transcriptional coactivator and phosphatase 1%2C transcript variant X10;transcript_id=XM_036159662.1;extra_copy_number=0
CM058241.1	Liftoff	exon	13247832	13247953	.	-	.	ID=exon-XM_036159662.1-12;Parent=rna-XM_036159662.1;Dbxref=GeneID:14048,GenBank:XM_036159662.1,MGI:MGI:109344;gbkey=mRNA;gene=Eya1;product=EYA transcriptional coactivator and phosphatase 1%2C transcript variant X10;transcript_id=XM_036159662.1;extra_copy_number=0
CM058241.1	Liftoff	exon	13248056	13248170	.	-	.	ID=exon-XM_036159662.1-11;Parent=rna-XM_036159662.1;Dbxref=GeneID:14048,GenBank:XM_036159662.1,MGI:MGI:109344;gbkey=mRNA;gene=Eya1;product=EYA transcriptional coactivator and phosphatase 1%2C transcript variant X10;transcript_id=XM_036159662.1;extra_copy_number=0
CM058241.1	Liftoff	exon	13249024	13249184	.	-	.	ID=exon-XM_036159662.1-10;Parent=rna-XM_036159662.1;Dbxref=GeneID:14048,GenBank:XM_036159662.1,MGI:MGI:109344;gbkey=mRNA;gene=Eya1;product=EYA transcriptional coactivator and phosphatase 1%2C transcript variant X10;transcript_id=XM_036159662.1;extra_copy_number=0
CM058241.1	Liftoff	exon	13249301	13249359	.	-	.	ID=exon-XM_036159662.1-9;Parent=rna-XM_036159662.1;Dbxref=GeneID:14048,GenBank:XM_036159662.1,MGI:MGI:109344;gbkey=mRNA;gene=Eya1;product=EYA transcriptional coactivator and phosphatase 1%2C transcript variant X10;transcript_id=XM_036159662.1;extra_copy_number=0
CM058241.1	Liftoff	exon	13273567	13273656	.	-	.	ID=exon-XM_036159662.1-8;Parent=rna-XM_036159662.1;Dbxref=GeneID:14048,GenBank:XM_036159662.1,MGI:MGI:109344;gbkey=mRNA;gene=Eya1;product=EYA transcriptional coactivator and phosphatase 1%2C transcript variant X10;transcript_id=XM_036159662.1;extra_copy_number=0
CM058241.1	Liftoff	exon	13294171	13294254	.	-	.	ID=exon-XM_036159662.1-7;Parent=rna-XM_036159662.1;Dbxref=GeneID:14048,GenBank:XM_036159662.1,MGI:MGI:109344;gbkey=mRNA;gene=Eya1;product=EYA transcriptional coactivator and phosphatase 1%2C transcript variant X10;transcript_id=XM_036159662.1;extra_copy_number=0
CM058241.1	Liftoff	exon	13296091	13296230	.	-	.	ID=exon-XM_036159662.1-6;Parent=rna-XM_036159662.1;Dbxref=GeneID:14048,GenBank:XM_036159662.1,MGI:MGI:109344;gbkey=mRNA;gene=Eya1;product=EYA transcriptional coactivator and phosphatase 1%2C transcript variant X10;transcript_id=XM_036159662.1;extra_copy_number=0
CM058241.1	Liftoff	exon	13317111	13317297	.	-	.	ID=exon-XM_036159662.1-5;Parent=rna-XM_036159662.1;Dbxref=GeneID:14048,GenBank:XM_036159662.1,MGI:MGI:109344;gbkey=mRNA;gene=Eya1;product=EYA transcriptional coactivator and phosphatase 1%2C transcript variant X10;transcript_id=XM_036159662.1;extra_copy_number=0
CM058241.1	Liftoff	exon	13317703	13317785	.	-	.	ID=exon-XM_036159662.1-4;Parent=rna-XM_036159662.1;Dbxref=GeneID:14048,GenBank:XM_036159662.1,MGI:MGI:109344;gbkey=mRNA;gene=Eya1;product=EYA transcriptional coactivator and phosphatase 1%2C transcript variant X10;transcript_id=XM_036159662.1;extra_copy_number=0
CM058241.1	Liftoff	exon	13335388	13335510	.	-	.	ID=exon-XM_036159662.1-3;Parent=rna-XM_036159662.1;Dbxref=GeneID:14048,GenBank:XM_036159662.1,MGI:MGI:109344;gbkey=mRNA;gene=Eya1;product=EYA transcriptional coactivator and phosphatase 1%2C transcript variant X10;transcript_id=XM_036159662.1;extra_copy_number=0
CM058241.1	Liftoff	exon	13338748	13338826	.	-	.	ID=exon-XM_036159662.1-2;Parent=rna-XM_036159662.1;Dbxref=GeneID:14048,GenBank:XM_036159662.1,MGI:MGI:109344;gbkey=mRNA;gene=Eya1;product=EYA transcriptional coactivator and phosphatase 1%2C transcript variant X10;transcript_id=XM_036159662.1;extra_copy_number=0
CM058241.1	Liftoff	exon	13339217	13339286	.	-	.	ID=exon-XM_036159662.1-1;Parent=rna-XM_036159662.1;Dbxref=GeneID:14048,GenBank:XM_036159662.1,MGI:MGI:109344;gbkey=mRNA;gene=Eya1;product=EYA transcriptional coactivator and phosphatase 1%2C transcript variant X10;transcript_id=XM_036159662.1;extra_copy_number=0
CM058241.1	Liftoff	CDS	13235540	13235672	.	-	.	ID=cds-XP_036015555.1;Parent=rna-XM_036159662.1;Dbxref=GeneID:14048,GenBank:XP_036015555.1,MGI:MGI:109344;Name=XP_036015555.1;gbkey=CDS;gene=Eya1;product=eyes absent homolog 1 isoform X7;protein_id=XP_036015555.1;extra_copy_number=0
CM058241.1	Liftoff	CDS	13244156	13244255	.	-	.	ID=cds-XP_036015555.1;Parent=rna-XM_036159662.1;Dbxref=GeneID:14048,GenBank:XP_036015555.1,MGI:MGI:109344;Name=XP_036015555.1;gbkey=CDS;gene=Eya1;product=eyes absent homolog 1 isoform X7;protein_id=XP_036015555.1;extra_copy_number=0
CM058241.1	Liftoff	CDS	13247832	13247953	.	-	.	ID=cds-XP_036015555.1;Parent=rna-XM_036159662.1;Dbxref=GeneID:14048,GenBank:XP_036015555.1,MGI:MGI:109344;Name=XP_036015555.1;gbkey=CDS;gene=Eya1;product=eyes absent homolog 1 isoform X7;protein_id=XP_036015555.1;extra_copy_number=0
CM058241.1	Liftoff	CDS	13248056	13248170	.	-	.	ID=cds-XP_036015555.1;Parent=rna-XM_036159662.1;Dbxref=GeneID:14048,GenBank:XP_036015555.1,MGI:MGI:109344;Name=XP_036015555.1;gbkey=CDS;gene=Eya1;product=eyes absent homolog 1 isoform X7;protein_id=XP_036015555.1;extra_copy_number=0
CM058241.1	Liftoff	CDS	13249024	13249184	.	-	.	ID=cds-XP_036015555.1;Parent=rna-XM_036159662.1;Dbxref=GeneID:14048,GenBank:XP_036015555.1,MGI:MGI:109344;Name=XP_036015555.1;gbkey=CDS;gene=Eya1;product=eyes absent homolog 1 isoform X7;protein_id=XP_036015555.1;extra_copy_number=0
CM058241.1	Liftoff	CDS	13249301	13249359	.	-	.	ID=cds-XP_036015555.1;Parent=rna-XM_036159662.1;Dbxref=GeneID:14048,GenBank:XP_036015555.1,MGI:MGI:109344;Name=XP_036015555.1;gbkey=CDS;gene=Eya1;product=eyes absent homolog 1 isoform X7;protein_id=XP_036015555.1;extra_copy_number=0
CM058241.1	Liftoff	CDS	13273567	13273656	.	-	.	ID=cds-XP_036015555.1;Parent=rna-XM_036159662.1;Dbxref=GeneID:14048,GenBank:XP_036015555.1,MGI:MGI:109344;Name=XP_036015555.1;gbkey=CDS;gene=Eya1;product=eyes absent homolog 1 isoform X7;protein_id=XP_036015555.1;extra_copy_number=0
CM058241.1	Liftoff	CDS	13294171	13294254	.	-	.	ID=cds-XP_036015555.1;Parent=rna-XM_036159662.1;Dbxref=GeneID:14048,GenBank:XP_036015555.1,MGI:MGI:109344;Name=XP_036015555.1;gbkey=CDS;gene=Eya1;product=eyes absent homolog 1 isoform X7;protein_id=XP_036015555.1;extra_copy_number=0
CM058241.1	Liftoff	CDS	13296091	13296230	.	-	.	ID=cds-XP_036015555.1;Parent=rna-XM_036159662.1;Dbxref=GeneID:14048,GenBank:XP_036015555.1,MGI:MGI:109344;Name=XP_036015555.1;gbkey=CDS;gene=Eya1;product=eyes absent homolog 1 isoform X7;protein_id=XP_036015555.1;extra_copy_number=0
CM058241.1	Liftoff	CDS	13317111	13317297	.	-	.	ID=cds-XP_036015555.1;Parent=rna-XM_036159662.1;Dbxref=GeneID:14048,GenBank:XP_036015555.1,MGI:MGI:109344;Name=XP_036015555.1;gbkey=CDS;gene=Eya1;product=eyes absent homolog 1 isoform X7;protein_id=XP_036015555.1;extra_copy_number=0
CM058241.1	Liftoff	CDS	13317703	13317785	.	-	.	ID=cds-XP_036015555.1;Parent=rna-XM_036159662.1;Dbxref=GeneID:14048,GenBank:XP_036015555.1,MGI:MGI:109344;Name=XP_036015555.1;gbkey=CDS;gene=Eya1;product=eyes absent homolog 1 isoform X7;protein_id=XP_036015555.1;extra_copy_number=0
CM058241.1	Liftoff	CDS	13335388	13335510	.	-	.	ID=cds-XP_036015555.1;Parent=rna-XM_036159662.1;Dbxref=GeneID:14048,GenBank:XP_036015555.1,MGI:MGI:109344;Name=XP_036015555.1;gbkey=CDS;gene=Eya1;product=eyes absent homolog 1 isoform X7;protein_id=XP_036015555.1;extra_copy_number=0
CM058241.1	Liftoff	CDS	13338748	13338814	.	-	.	ID=cds-XP_036015555.1;Parent=rna-XM_036159662.1;Dbxref=GeneID:14048,GenBank:XP_036015555.1,MGI:MGI:109344;Name=XP_036015555.1;gbkey=CDS;gene=Eya1;product=eyes absent homolog 1 isoform X7;protein_id=XP_036015555.1;extra_copy_number=0
CM058241.1	Liftoff	mRNA	13247896	13375720	.	-	.	ID=rna-XM_036159644.1;Parent=gene-Eya1;Dbxref=GeneID:14048,GenBank:XM_036159644.1,MGI:MGI:109344;Name=XM_036159644.1;gbkey=mRNA;gene=Eya1;model_evidence=Supporting evidence includes similarity to: 19 ESTs%2C 25 long SRA reads%2C and 99%25 coverage of the annotated genomic feature by RNAseq alignments%2C including 14 samples with support for all annotated introns;product=EYA transcriptional coactivator and phosphatase 1%2C transcript variant X9;transcript_id=XM_036159644.1;matches_ref_protein=True;valid_ORF=True;extra_copy_number=0
CM058241.1	Liftoff	exon	13247896	13247978	.	-	.	ID=exon-XM_036159644.1-16;Parent=rna-XM_036159644.1;Dbxref=GeneID:14048,GenBank:XM_036159644.1,MGI:MGI:109344;gbkey=mRNA;gene=Eya1;product=EYA transcriptional coactivator and phosphatase 1%2C transcript variant X9;transcript_id=XM_036159644.1;extra_copy_number=0
CM058241.1	Liftoff	exon	13248056	13248170	.	-	.	ID=exon-XM_036159644.1-15;Parent=rna-XM_036159644.1;Dbxref=GeneID:14048,GenBank:XM_036159644.1,MGI:MGI:109344;gbkey=mRNA;gene=Eya1;product=EYA transcriptional coactivator and phosphatase 1%2C transcript variant X9;transcript_id=XM_036159644.1;extra_copy_number=0
CM058241.1	Liftoff	exon	13249024	13249184	.	-	.	ID=exon-XM_036159644.1-14;Parent=rna-XM_036159644.1;Dbxref=GeneID:14048,GenBank:XM_036159644.1,MGI:MGI:109344;gbkey=mRNA;gene=Eya1;product=EYA transcriptional coactivator and phosphatase 1%2C transcript variant X9;transcript_id=XM_036159644.1;extra_copy_number=0
CM058241.1	Liftoff	exon	13249301	13249359	.	-	.	ID=exon-XM_036159644.1-13;Parent=rna-XM_036159644.1;Dbxref=GeneID:14048,GenBank:XM_036159644.1,MGI:MGI:109344;gbkey=mRNA;gene=Eya1;product=EYA transcriptional coactivator and phosphatase 1%2C transcript variant X9;transcript_id=XM_036159644.1;extra_copy_number=0
CM058241.1	Liftoff	exon	13273567	13273656	.	-	.	ID=exon-XM_036159644.1-12;Parent=rna-XM_036159644.1;Dbxref=GeneID:14048,GenBank:XM_036159644.1,MGI:MGI:109344;gbkey=mRNA;gene=Eya1;product=EYA transcriptional coactivator and phosphatase 1%2C transcript variant X9;transcript_id=XM_036159644.1;extra_copy_number=0
CM058241.1	Liftoff	exon	13294171	13294254	.	-	.	ID=exon-XM_036159644.1-11;Parent=rna-XM_036159644.1;Dbxref=GeneID:14048,GenBank:XM_036159644.1,MGI:MGI:109344;gbkey=mRNA;gene=Eya1;product=EYA transcriptional coactivator and phosphatase 1%2C transcript variant X9;transcript_id=XM_036159644.1;extra_copy_number=0
CM058241.1	Liftoff	exon	13296091	13296230	.	-	.	ID=exon-XM_036159644.1-10;Parent=rna-XM_036159644.1;Dbxref=GeneID:14048,GenBank:XM_036159644.1,MGI:MGI:109344;gbkey=mRNA;gene=Eya1;product=EYA transcriptional coactivator and phosphatase 1%2C transcript variant X9;transcript_id=XM_036159644.1;extra_copy_number=0
CM058241.1	Liftoff	exon	13317111	13317297	.	-	.	ID=exon-XM_036159644.1-9;Parent=rna-XM_036159644.1;Dbxref=GeneID:14048,GenBank:XM_036159644.1,MGI:MGI:109344;gbkey=mRNA;gene=Eya1;product=EYA transcriptional coactivator and phosphatase 1%2C transcript variant X9;transcript_id=XM_036159644.1;extra_copy_number=0
CM058241.1	Liftoff	exon	13317703	13317785	.	-	.	ID=exon-XM_036159644.1-8;Parent=rna-XM_036159644.1;Dbxref=GeneID:14048,GenBank:XM_036159644.1,MGI:MGI:109344;gbkey=mRNA;gene=Eya1;product=EYA transcriptional coactivator and phosphatase 1%2C transcript variant X9;transcript_id=XM_036159644.1;extra_copy_number=0
CM058241.1	Liftoff	exon	13335388	13335525	.	-	.	ID=exon-XM_036159644.1-7;Parent=rna-XM_036159644.1;Dbxref=GeneID:14048,GenBank:XM_036159644.1,MGI:MGI:109344;gbkey=mRNA;gene=Eya1;product=EYA transcriptional coactivator and phosphatase 1%2C transcript variant X9;transcript_id=XM_036159644.1;extra_copy_number=0
CM058241.1	Liftoff	exon	13338748	13338893	.	-	.	ID=exon-XM_036159644.1-6;Parent=rna-XM_036159644.1;Dbxref=GeneID:14048,GenBank:XM_036159644.1,MGI:MGI:109344;gbkey=mRNA;gene=Eya1;product=EYA transcriptional coactivator and phosphatase 1%2C transcript variant X9;transcript_id=XM_036159644.1;extra_copy_number=0
CM058241.1	Liftoff	exon	13339217	13339286	.	-	.	ID=exon-XM_036159644.1-5;Parent=rna-XM_036159644.1;Dbxref=GeneID:14048,GenBank:XM_036159644.1,MGI:MGI:109344;gbkey=mRNA;gene=Eya1;product=EYA transcriptional coactivator and phosphatase 1%2C transcript variant X9;transcript_id=XM_036159644.1;extra_copy_number=0
CM058241.1	Liftoff	exon	13347804	13347881	.	-	.	ID=exon-XM_036159644.1-4;Parent=rna-XM_036159644.1;Dbxref=GeneID:14048,GenBank:XM_036159644.1,MGI:MGI:109344;gbkey=mRNA;gene=Eya1;product=EYA transcriptional coactivator and phosphatase 1%2C transcript variant X9;transcript_id=XM_036159644.1;extra_copy_number=0
CM058241.1	Liftoff	exon	13367453	13367580	.	-	.	ID=exon-XM_036159644.1-3;Parent=rna-XM_036159644.1;Dbxref=GeneID:14048,GenBank:XM_036159644.1,MGI:MGI:109344;gbkey=mRNA;gene=Eya1;product=EYA transcriptional coactivator and phosphatase 1%2C transcript variant X9;transcript_id=XM_036159644.1;extra_copy_number=0
CM058241.1	Liftoff	exon	13369108	13369157	.	-	.	ID=exon-XM_036159644.1-2;Parent=rna-XM_036159644.1;Dbxref=GeneID:14048,GenBank:XM_036159644.1,MGI:MGI:109344;gbkey=mRNA;gene=Eya1;product=EYA transcriptional coactivator and phosphatase 1%2C transcript variant X9;transcript_id=XM_036159644.1;extra_copy_number=0
CM058241.1	Liftoff	exon	13374331	13375720	.	-	.	ID=exon-XM_036159644.1-1;Parent=rna-XM_036159644.1;Dbxref=GeneID:14048,GenBank:XM_036159644.1,MGI:MGI:109344;gbkey=mRNA;gene=Eya1;product=EYA transcriptional coactivator and phosphatase 1%2C transcript variant X9;transcript_id=XM_036159644.1;extra_copy_number=0
CM058241.1	Liftoff	CDS	13247954	13247978	.	-	.	ID=cds-XP_036015537.1;Parent=rna-XM_036159644.1;Dbxref=GeneID:14048,GenBank:XP_036015537.1,MGI:MGI:109344;Name=XP_036015537.1;gbkey=CDS;gene=Eya1;product=eyes absent homolog 1 isoform X6;protein_id=XP_036015537.1;extra_copy_number=0
CM058241.1	Liftoff	CDS	13248056	13248170	.	-	.	ID=cds-XP_036015537.1;Parent=rna-XM_036159644.1;Dbxref=GeneID:14048,GenBank:XP_036015537.1,MGI:MGI:109344;Name=XP_036015537.1;gbkey=CDS;gene=Eya1;product=eyes absent homolog 1 isoform X6;protein_id=XP_036015537.1;extra_copy_number=0
CM058241.1	Liftoff	CDS	13249024	13249184	.	-	.	ID=cds-XP_036015537.1;Parent=rna-XM_036159644.1;Dbxref=GeneID:14048,GenBank:XP_036015537.1,MGI:MGI:109344;Name=XP_036015537.1;gbkey=CDS;gene=Eya1;product=eyes absent homolog 1 isoform X6;protein_id=XP_036015537.1;extra_copy_number=0
CM058241.1	Liftoff	CDS	13249301	13249359	.	-	.	ID=cds-XP_036015537.1;Parent=rna-XM_036159644.1;Dbxref=GeneID:14048,GenBank:XP_036015537.1,MGI:MGI:109344;Name=XP_036015537.1;gbkey=CDS;gene=Eya1;product=eyes absent homolog 1 isoform X6;protein_id=XP_036015537.1;extra_copy_number=0
CM058241.1	Liftoff	CDS	13273567	13273656	.	-	.	ID=cds-XP_036015537.1;Parent=rna-XM_036159644.1;Dbxref=GeneID:14048,GenBank:XP_036015537.1,MGI:MGI:109344;Name=XP_036015537.1;gbkey=CDS;gene=Eya1;product=eyes absent homolog 1 isoform X6;protein_id=XP_036015537.1;extra_copy_number=0
CM058241.1	Liftoff	CDS	13294171	13294254	.	-	.	ID=cds-XP_036015537.1;Parent=rna-XM_036159644.1;Dbxref=GeneID:14048,GenBank:XP_036015537.1,MGI:MGI:109344;Name=XP_036015537.1;gbkey=CDS;gene=Eya1;product=eyes absent homolog 1 isoform X6;protein_id=XP_036015537.1;extra_copy_number=0
CM058241.1	Liftoff	CDS	13296091	13296230	.	-	.	ID=cds-XP_036015537.1;Parent=rna-XM_036159644.1;Dbxref=GeneID:14048,GenBank:XP_036015537.1,MGI:MGI:109344;Name=XP_036015537.1;gbkey=CDS;gene=Eya1;product=eyes absent homolog 1 isoform X6;protein_id=XP_036015537.1;extra_copy_number=0
CM058241.1	Liftoff	CDS	13317111	13317297	.	-	.	ID=cds-XP_036015537.1;Parent=rna-XM_036159644.1;Dbxref=GeneID:14048,GenBank:XP_036015537.1,MGI:MGI:109344;Name=XP_036015537.1;gbkey=CDS;gene=Eya1;product=eyes absent homolog 1 isoform X6;protein_id=XP_036015537.1;extra_copy_number=0
CM058241.1	Liftoff	CDS	13317703	13317785	.	-	.	ID=cds-XP_036015537.1;Parent=rna-XM_036159644.1;Dbxref=GeneID:14048,GenBank:XP_036015537.1,MGI:MGI:109344;Name=XP_036015537.1;gbkey=CDS;gene=Eya1;product=eyes absent homolog 1 isoform X6;protein_id=XP_036015537.1;extra_copy_number=0
CM058241.1	Liftoff	CDS	13335388	13335525	.	-	.	ID=cds-XP_036015537.1;Parent=rna-XM_036159644.1;Dbxref=GeneID:14048,GenBank:XP_036015537.1,MGI:MGI:109344;Name=XP_036015537.1;gbkey=CDS;gene=Eya1;product=eyes absent homolog 1 isoform X6;protein_id=XP_036015537.1;extra_copy_number=0
CM058241.1	Liftoff	CDS	13338748	13338893	.	-	.	ID=cds-XP_036015537.1;Parent=rna-XM_036159644.1;Dbxref=GeneID:14048,GenBank:XP_036015537.1,MGI:MGI:109344;Name=XP_036015537.1;gbkey=CDS;gene=Eya1;product=eyes absent homolog 1 isoform X6;protein_id=XP_036015537.1;extra_copy_number=0
CM058241.1	Liftoff	CDS	13339217	13339286	.	-	.	ID=cds-XP_036015537.1;Parent=rna-XM_036159644.1;Dbxref=GeneID:14048,GenBank:XP_036015537.1,MGI:MGI:109344;Name=XP_036015537.1;gbkey=CDS;gene=Eya1;product=eyes absent homolog 1 isoform X6;protein_id=XP_036015537.1;extra_copy_number=0
CM058241.1	Liftoff	CDS	13347804	13347881	.	-	.	ID=cds-XP_036015537.1;Parent=rna-XM_036159644.1;Dbxref=GeneID:14048,GenBank:XP_036015537.1,MGI:MGI:109344;Name=XP_036015537.1;gbkey=CDS;gene=Eya1;product=eyes absent homolog 1 isoform X6;protein_id=XP_036015537.1;extra_copy_number=0
CM058241.1	Liftoff	CDS	13367453	13367576	.	-	.	ID=cds-XP_036015537.1;Parent=rna-XM_036159644.1;Dbxref=GeneID:14048,GenBank:XP_036015537.1,MGI:MGI:109344;Name=XP_036015537.1;gbkey=CDS;gene=Eya1;product=eyes absent homolog 1 isoform X6;protein_id=XP_036015537.1;extra_copy_number=0
CM058241.1	Liftoff	mRNA	13272598	13374734	.	-	.	ID=rna-NM_001402662.1;Parent=gene-Eya1;Dbxref=GeneID:14048,GenBank:NM_001402662.1,MGI:MGI:109344;Name=NM_001402662.1;gbkey=mRNA;gene=Eya1;product=EYA transcriptional coactivator and phosphatase 1%2C transcript variant 7;transcript_id=NM_001402662.1;matches_ref_protein=True;valid_ORF=True;extra_copy_number=0
CM058241.1	Liftoff	exon	13272598	13272773	.	-	.	ID=exon-NM_001402662.1-13;Parent=rna-NM_001402662.1;Dbxref=GeneID:14048,GenBank:NM_001402662.1,MGI:MGI:109344;gbkey=mRNA;gene=Eya1;product=EYA transcriptional coactivator and phosphatase 1%2C transcript variant 7;transcript_id=NM_001402662.1;extra_copy_number=0
CM058241.1	Liftoff	exon	13273567	13273656	.	-	.	ID=exon-NM_001402662.1-12;Parent=rna-NM_001402662.1;Dbxref=GeneID:14048,GenBank:NM_001402662.1,MGI:MGI:109344;gbkey=mRNA;gene=Eya1;product=EYA transcriptional coactivator and phosphatase 1%2C transcript variant 7;transcript_id=NM_001402662.1;extra_copy_number=0
CM058241.1	Liftoff	exon	13294171	13294254	.	-	.	ID=exon-NM_001402662.1-11;Parent=rna-NM_001402662.1;Dbxref=GeneID:14048,GenBank:NM_001402662.1,MGI:MGI:109344;gbkey=mRNA;gene=Eya1;product=EYA transcriptional coactivator and phosphatase 1%2C transcript variant 7;transcript_id=NM_001402662.1;extra_copy_number=0
CM058241.1	Liftoff	exon	13296091	13296230	.	-	.	ID=exon-NM_001402662.1-10;Parent=rna-NM_001402662.1;Dbxref=GeneID:14048,GenBank:NM_001402662.1,MGI:MGI:109344;gbkey=mRNA;gene=Eya1;product=EYA transcriptional coactivator and phosphatase 1%2C transcript variant 7;transcript_id=NM_001402662.1;extra_copy_number=0
CM058241.1	Liftoff	exon	13317111	13317297	.	-	.	ID=exon-NM_001402662.1-9;Parent=rna-NM_001402662.1;Dbxref=GeneID:14048,GenBank:NM_001402662.1,MGI:MGI:109344;gbkey=mRNA;gene=Eya1;product=EYA transcriptional coactivator and phosphatase 1%2C transcript variant 7;transcript_id=NM_001402662.1;extra_copy_number=0
CM058241.1	Liftoff	exon	13317703	13317785	.	-	.	ID=exon-NM_001402662.1-8;Parent=rna-NM_001402662.1;Dbxref=GeneID:14048,GenBank:NM_001402662.1,MGI:MGI:109344;gbkey=mRNA;gene=Eya1;product=EYA transcriptional coactivator and phosphatase 1%2C transcript variant 7;transcript_id=NM_001402662.1;extra_copy_number=0
CM058241.1	Liftoff	exon	13335388	13335525	.	-	.	ID=exon-NM_001402662.1-7;Parent=rna-NM_001402662.1;Dbxref=GeneID:14048,GenBank:NM_001402662.1,MGI:MGI:109344;gbkey=mRNA;gene=Eya1;product=EYA transcriptional coactivator and phosphatase 1%2C transcript variant 7;transcript_id=NM_001402662.1;extra_copy_number=0
CM058241.1	Liftoff	exon	13338748	13338893	.	-	.	ID=exon-NM_001402662.1-6;Parent=rna-NM_001402662.1;Dbxref=GeneID:14048,GenBank:NM_001402662.1,MGI:MGI:109344;gbkey=mRNA;gene=Eya1;product=EYA transcriptional coactivator and phosphatase 1%2C transcript variant 7;transcript_id=NM_001402662.1;extra_copy_number=0
CM058241.1	Liftoff	exon	13339217	13339286	.	-	.	ID=exon-NM_001402662.1-5;Parent=rna-NM_001402662.1;Dbxref=GeneID:14048,GenBank:NM_001402662.1,MGI:MGI:109344;gbkey=mRNA;gene=Eya1;product=EYA transcriptional coactivator and phosphatase 1%2C transcript variant 7;transcript_id=NM_001402662.1;extra_copy_number=0
CM058241.1	Liftoff	exon	13347804	13347881	.	-	.	ID=exon-NM_001402662.1-4;Parent=rna-NM_001402662.1;Dbxref=GeneID:14048,GenBank:NM_001402662.1,MGI:MGI:109344;gbkey=mRNA;gene=Eya1;product=EYA transcriptional coactivator and phosphatase 1%2C transcript variant 7;transcript_id=NM_001402662.1;extra_copy_number=0
CM058241.1	Liftoff	exon	13367453	13367580	.	-	.	ID=exon-NM_001402662.1-3;Parent=rna-NM_001402662.1;Dbxref=GeneID:14048,GenBank:NM_001402662.1,MGI:MGI:109344;gbkey=mRNA;gene=Eya1;product=EYA transcriptional coactivator and phosphatase 1%2C transcript variant 7;transcript_id=NM_001402662.1;extra_copy_number=0
CM058241.1	Liftoff	exon	13369108	13369157	.	-	.	ID=exon-NM_001402662.1-2;Parent=rna-NM_001402662.1;Dbxref=GeneID:14048,GenBank:NM_001402662.1,MGI:MGI:109344;gbkey=mRNA;gene=Eya1;product=EYA transcriptional coactivator and phosphatase 1%2C transcript variant 7;transcript_id=NM_001402662.1;extra_copy_number=0
CM058241.1	Liftoff	exon	13374331	13374734	.	-	.	ID=exon-NM_001402662.1-1;Parent=rna-NM_001402662.1;Dbxref=GeneID:14048,GenBank:NM_001402662.1,MGI:MGI:109344;gbkey=mRNA;gene=Eya1;product=EYA transcriptional coactivator and phosphatase 1%2C transcript variant 7;transcript_id=NM_001402662.1;extra_copy_number=0
CM058241.1	Liftoff	CDS	13272672	13272773	.	-	.	ID=cds-NP_001389591.1;Parent=rna-NM_001402662.1;Dbxref=GeneID:14048,GenBank:NP_001389591.1,MGI:MGI:109344;Name=NP_001389591.1;Note=isoform 7 is encoded by transcript variant 7;gbkey=CDS;gene=Eya1;product=eyes absent homolog 1 isoform 7;protein_id=NP_001389591.1;extra_copy_number=0
CM058241.1	Liftoff	CDS	13273567	13273656	.	-	.	ID=cds-NP_001389591.1;Parent=rna-NM_001402662.1;Dbxref=GeneID:14048,GenBank:NP_001389591.1,MGI:MGI:109344;Name=NP_001389591.1;Note=isoform 7 is encoded by transcript variant 7;gbkey=CDS;gene=Eya1;product=eyes absent homolog 1 isoform 7;protein_id=NP_001389591.1;extra_copy_number=0
CM058241.1	Liftoff	CDS	13294171	13294254	.	-	.	ID=cds-NP_001389591.1;Parent=rna-NM_001402662.1;Dbxref=GeneID:14048,GenBank:NP_001389591.1,MGI:MGI:109344;Name=NP_001389591.1;Note=isoform 7 is encoded by transcript variant 7;gbkey=CDS;gene=Eya1;product=eyes absent homolog 1 isoform 7;protein_id=NP_001389591.1;extra_copy_number=0
CM058241.1	Liftoff	CDS	13296091	13296230	.	-	.	ID=cds-NP_001389591.1;Parent=rna-NM_001402662.1;Dbxref=GeneID:14048,GenBank:NP_001389591.1,MGI:MGI:109344;Name=NP_001389591.1;Note=isoform 7 is encoded by transcript variant 7;gbkey=CDS;gene=Eya1;product=eyes absent homolog 1 isoform 7;protein_id=NP_001389591.1;extra_copy_number=0
CM058241.1	Liftoff	CDS	13317111	13317297	.	-	.	ID=cds-NP_001389591.1;Parent=rna-NM_001402662.1;Dbxref=GeneID:14048,GenBank:NP_001389591.1,MGI:MGI:109344;Name=NP_001389591.1;Note=isoform 7 is encoded by transcript variant 7;gbkey=CDS;gene=Eya1;product=eyes absent homolog 1 isoform 7;protein_id=NP_001389591.1;extra_copy_number=0
CM058241.1	Liftoff	CDS	13317703	13317785	.	-	.	ID=cds-NP_001389591.1;Parent=rna-NM_001402662.1;Dbxref=GeneID:14048,GenBank:NP_001389591.1,MGI:MGI:109344;Name=NP_001389591.1;Note=isoform 7 is encoded by transcript variant 7;gbkey=CDS;gene=Eya1;product=eyes absent homolog 1 isoform 7;protein_id=NP_001389591.1;extra_copy_number=0
CM058241.1	Liftoff	CDS	13335388	13335525	.	-	.	ID=cds-NP_001389591.1;Parent=rna-NM_001402662.1;Dbxref=GeneID:14048,GenBank:NP_001389591.1,MGI:MGI:109344;Name=NP_001389591.1;Note=isoform 7 is encoded by transcript variant 7;gbkey=CDS;gene=Eya1;product=eyes absent homolog 1 isoform 7;protein_id=NP_001389591.1;extra_copy_number=0
CM058241.1	Liftoff	CDS	13338748	13338893	.	-	.	ID=cds-NP_001389591.1;Parent=rna-NM_001402662.1;Dbxref=GeneID:14048,GenBank:NP_001389591.1,MGI:MGI:109344;Name=NP_001389591.1;Note=isoform 7 is encoded by transcript variant 7;gbkey=CDS;gene=Eya1;product=eyes absent homolog 1 isoform 7;protein_id=NP_001389591.1;extra_copy_number=0
CM058241.1	Liftoff	CDS	13339217	13339286	.	-	.	ID=cds-NP_001389591.1;Parent=rna-NM_001402662.1;Dbxref=GeneID:14048,GenBank:NP_001389591.1,MGI:MGI:109344;Name=NP_001389591.1;Note=isoform 7 is encoded by transcript variant 7;gbkey=CDS;gene=Eya1;product=eyes absent homolog 1 isoform 7;protein_id=NP_001389591.1;extra_copy_number=0
CM058241.1	Liftoff	CDS	13347804	13347881	.	-	.	ID=cds-NP_001389591.1;Parent=rna-NM_001402662.1;Dbxref=GeneID:14048,GenBank:NP_001389591.1,MGI:MGI:109344;Name=NP_001389591.1;Note=isoform 7 is encoded by transcript variant 7;gbkey=CDS;gene=Eya1;product=eyes absent homolog 1 isoform 7;protein_id=NP_001389591.1;extra_copy_number=0
CM058241.1	Liftoff	CDS	13367453	13367576	.	-	.	ID=cds-NP_001389591.1;Parent=rna-NM_001402662.1;Dbxref=GeneID:14048,GenBank:NP_001389591.1,MGI:MGI:109344;Name=NP_001389591.1;Note=isoform 7 is encoded by transcript variant 7;gbkey=CDS;gene=Eya1;product=eyes absent homolog 1 isoform 7;protein_id=NP_001389591.1;extra_copy_number=0
CM058241.1	Liftoff	mRNA	13272603	13375720	.	-	.	ID=rna-XM_036159675.1;Parent=gene-Eya1;Dbxref=GeneID:14048,GenBank:XM_036159675.1,MGI:MGI:109344;Name=XM_036159675.1;gbkey=mRNA;gene=Eya1;model_evidence=Supporting evidence includes similarity to: 18 ESTs%2C 22 long SRA reads%2C and 98%25 coverage of the annotated genomic feature by RNAseq alignments%2C including 10 samples with support for all annotated introns;product=EYA transcriptional coactivator and phosphatase 1%2C transcript variant X15;transcript_id=XM_036159675.1;matches_ref_protein=True;valid_ORF=True;extra_copy_number=0
CM058241.1	Liftoff	exon	13272603	13272773	.	-	.	ID=exon-XM_036159675.1-11;Parent=rna-XM_036159675.1;Dbxref=GeneID:14048,GenBank:XM_036159675.1,MGI:MGI:109344;gbkey=mRNA;gene=Eya1;product=EYA transcriptional coactivator and phosphatase 1%2C transcript variant X15;transcript_id=XM_036159675.1;extra_copy_number=0
CM058241.1	Liftoff	exon	13273567	13273656	.	-	.	ID=exon-XM_036159675.1-10;Parent=rna-XM_036159675.1;Dbxref=GeneID:14048,GenBank:XM_036159675.1,MGI:MGI:109344;gbkey=mRNA;gene=Eya1;product=EYA transcriptional coactivator and phosphatase 1%2C transcript variant X15;transcript_id=XM_036159675.1;extra_copy_number=0
CM058241.1	Liftoff	exon	13317111	13317297	.	-	.	ID=exon-XM_036159675.1-9;Parent=rna-XM_036159675.1;Dbxref=GeneID:14048,GenBank:XM_036159675.1,MGI:MGI:109344;gbkey=mRNA;gene=Eya1;product=EYA transcriptional coactivator and phosphatase 1%2C transcript variant X15;transcript_id=XM_036159675.1;extra_copy_number=0
CM058241.1	Liftoff	exon	13317703	13317785	.	-	.	ID=exon-XM_036159675.1-8;Parent=rna-XM_036159675.1;Dbxref=GeneID:14048,GenBank:XM_036159675.1,MGI:MGI:109344;gbkey=mRNA;gene=Eya1;product=EYA transcriptional coactivator and phosphatase 1%2C transcript variant X15;transcript_id=XM_036159675.1;extra_copy_number=0
CM058241.1	Liftoff	exon	13335388	13335525	.	-	.	ID=exon-XM_036159675.1-7;Parent=rna-XM_036159675.1;Dbxref=GeneID:14048,GenBank:XM_036159675.1,MGI:MGI:109344;gbkey=mRNA;gene=Eya1;product=EYA transcriptional coactivator and phosphatase 1%2C transcript variant X15;transcript_id=XM_036159675.1;extra_copy_number=0
CM058241.1	Liftoff	exon	13338748	13338893	.	-	.	ID=exon-XM_036159675.1-6;Parent=rna-XM_036159675.1;Dbxref=GeneID:14048,GenBank:XM_036159675.1,MGI:MGI:109344;gbkey=mRNA;gene=Eya1;product=EYA transcriptional coactivator and phosphatase 1%2C transcript variant X15;transcript_id=XM_036159675.1;extra_copy_number=0
CM058241.1	Liftoff	exon	13339217	13339286	.	-	.	ID=exon-XM_036159675.1-5;Parent=rna-XM_036159675.1;Dbxref=GeneID:14048,GenBank:XM_036159675.1,MGI:MGI:109344;gbkey=mRNA;gene=Eya1;product=EYA transcriptional coactivator and phosphatase 1%2C transcript variant X15;transcript_id=XM_036159675.1;extra_copy_number=0
CM058241.1	Liftoff	exon	13347804	13347881	.	-	.	ID=exon-XM_036159675.1-4;Parent=rna-XM_036159675.1;Dbxref=GeneID:14048,GenBank:XM_036159675.1,MGI:MGI:109344;gbkey=mRNA;gene=Eya1;product=EYA transcriptional coactivator and phosphatase 1%2C transcript variant X15;transcript_id=XM_036159675.1;extra_copy_number=0
CM058241.1	Liftoff	exon	13367453	13367580	.	-	.	ID=exon-XM_036159675.1-3;Parent=rna-XM_036159675.1;Dbxref=GeneID:14048,GenBank:XM_036159675.1,MGI:MGI:109344;gbkey=mRNA;gene=Eya1;product=EYA transcriptional coactivator and phosphatase 1%2C transcript variant X15;transcript_id=XM_036159675.1;extra_copy_number=0
CM058241.1	Liftoff	exon	13369108	13369157	.	-	.	ID=exon-XM_036159675.1-2;Parent=rna-XM_036159675.1;Dbxref=GeneID:14048,GenBank:XM_036159675.1,MGI:MGI:109344;gbkey=mRNA;gene=Eya1;product=EYA transcriptional coactivator and phosphatase 1%2C transcript variant X15;transcript_id=XM_036159675.1;extra_copy_number=0
CM058241.1	Liftoff	exon	13374331	13375720	.	-	.	ID=exon-XM_036159675.1-1;Parent=rna-XM_036159675.1;Dbxref=GeneID:14048,GenBank:XM_036159675.1,MGI:MGI:109344;gbkey=mRNA;gene=Eya1;product=EYA transcriptional coactivator and phosphatase 1%2C transcript variant X15;transcript_id=XM_036159675.1;extra_copy_number=0
CM058241.1	Liftoff	CDS	13273574	13273656	.	-	.	ID=cds-XP_036015568.1;Parent=rna-XM_036159675.1;Dbxref=GeneID:14048,GenBank:XP_036015568.1,MGI:MGI:109344;Name=XP_036015568.1;gbkey=CDS;gene=Eya1;product=eyes absent homolog 1 isoform X10;protein_id=XP_036015568.1;extra_copy_number=0
CM058241.1	Liftoff	CDS	13317111	13317297	.	-	.	ID=cds-XP_036015568.1;Parent=rna-XM_036159675.1;Dbxref=GeneID:14048,GenBank:XP_036015568.1,MGI:MGI:109344;Name=XP_036015568.1;gbkey=CDS;gene=Eya1;product=eyes absent homolog 1 isoform X10;protein_id=XP_036015568.1;extra_copy_number=0
CM058241.1	Liftoff	CDS	13317703	13317785	.	-	.	ID=cds-XP_036015568.1;Parent=rna-XM_036159675.1;Dbxref=GeneID:14048,GenBank:XP_036015568.1,MGI:MGI:109344;Name=XP_036015568.1;gbkey=CDS;gene=Eya1;product=eyes absent homolog 1 isoform X10;protein_id=XP_036015568.1;extra_copy_number=0
CM058241.1	Liftoff	CDS	13335388	13335525	.	-	.	ID=cds-XP_036015568.1;Parent=rna-XM_036159675.1;Dbxref=GeneID:14048,GenBank:XP_036015568.1,MGI:MGI:109344;Name=XP_036015568.1;gbkey=CDS;gene=Eya1;product=eyes absent homolog 1 isoform X10;protein_id=XP_036015568.1;extra_copy_number=0
CM058241.1	Liftoff	CDS	13338748	13338893	.	-	.	ID=cds-XP_036015568.1;Parent=rna-XM_036159675.1;Dbxref=GeneID:14048,GenBank:XP_036015568.1,MGI:MGI:109344;Name=XP_036015568.1;gbkey=CDS;gene=Eya1;product=eyes absent homolog 1 isoform X10;protein_id=XP_036015568.1;extra_copy_number=0
CM058241.1	Liftoff	CDS	13339217	13339286	.	-	.	ID=cds-XP_036015568.1;Parent=rna-XM_036159675.1;Dbxref=GeneID:14048,GenBank:XP_036015568.1,MGI:MGI:109344;Name=XP_036015568.1;gbkey=CDS;gene=Eya1;product=eyes absent homolog 1 isoform X10;protein_id=XP_036015568.1;extra_copy_number=0
CM058241.1	Liftoff	CDS	13347804	13347881	.	-	.	ID=cds-XP_036015568.1;Parent=rna-XM_036159675.1;Dbxref=GeneID:14048,GenBank:XP_036015568.1,MGI:MGI:109344;Name=XP_036015568.1;gbkey=CDS;gene=Eya1;product=eyes absent homolog 1 isoform X10;protein_id=XP_036015568.1;extra_copy_number=0
CM058241.1	Liftoff	CDS	13367453	13367576	.	-	.	ID=cds-XP_036015568.1;Parent=rna-XM_036159675.1;Dbxref=GeneID:14048,GenBank:XP_036015568.1,MGI:MGI:109344;Name=XP_036015568.1;gbkey=CDS;gene=Eya1;product=eyes absent homolog 1 isoform X10;protein_id=XP_036015568.1;extra_copy_number=0
CM058241.1	Liftoff	transcript	13233627	13375720	.	-	.	ID=rna-XR_001780756.2;Parent=gene-Eya1;Dbxref=GeneID:14048,GenBank:XR_001780756.2,MGI:MGI:109344;Name=XR_001780756.2;gbkey=misc_RNA;gene=Eya1;model_evidence=Supporting evidence includes similarity to: 1 mRNA%2C 22 ESTs%2C 141 long SRA reads%2C and 99%25 coverage of the annotated genomic feature by RNAseq alignments%2C including 18 samples with support for all annotated introns;product=EYA transcriptional coactivator and phosphatase 1%2C transcript variant X14;transcript_id=XR_001780756.2;extra_copy_number=0
CM058241.1	Liftoff	exon	13233627	13235670	.	-	.	ID=exon-XR_001780756.2-16;Parent=rna-XR_001780756.2;Dbxref=GeneID:14048,GenBank:XR_001780756.2,MGI:MGI:109344;gbkey=misc_RNA;gene=Eya1;product=EYA transcriptional coactivator and phosphatase 1%2C transcript variant X14;transcript_id=XR_001780756.2;extra_copy_number=0
CM058241.1	Liftoff	exon	13244155	13244255	.	-	.	ID=exon-XR_001780756.2-15;Parent=rna-XR_001780756.2;Dbxref=GeneID:14048,GenBank:XR_001780756.2,MGI:MGI:109344;gbkey=misc_RNA;gene=Eya1;product=EYA transcriptional coactivator and phosphatase 1%2C transcript variant X14;transcript_id=XR_001780756.2;extra_copy_number=0
CM058241.1	Liftoff	exon	13247832	13247953	.	-	.	ID=exon-XR_001780756.2-14;Parent=rna-XR_001780756.2;Dbxref=GeneID:14048,GenBank:XR_001780756.2,MGI:MGI:109344;gbkey=misc_RNA;gene=Eya1;product=EYA transcriptional coactivator and phosphatase 1%2C transcript variant X14;transcript_id=XR_001780756.2;extra_copy_number=0
CM058241.1	Liftoff	exon	13248056	13248170	.	-	.	ID=exon-XR_001780756.2-13;Parent=rna-XR_001780756.2;Dbxref=GeneID:14048,GenBank:XR_001780756.2,MGI:MGI:109344;gbkey=misc_RNA;gene=Eya1;product=EYA transcriptional coactivator and phosphatase 1%2C transcript variant X14;transcript_id=XR_001780756.2;extra_copy_number=0
CM058241.1	Liftoff	exon	13249024	13249184	.	-	.	ID=exon-XR_001780756.2-12;Parent=rna-XR_001780756.2;Dbxref=GeneID:14048,GenBank:XR_001780756.2,MGI:MGI:109344;gbkey=misc_RNA;gene=Eya1;product=EYA transcriptional coactivator and phosphatase 1%2C transcript variant X14;transcript_id=XR_001780756.2;extra_copy_number=0
CM058241.1	Liftoff	exon	13249301	13249359	.	-	.	ID=exon-XR_001780756.2-11;Parent=rna-XR_001780756.2;Dbxref=GeneID:14048,GenBank:XR_001780756.2,MGI:MGI:109344;gbkey=misc_RNA;gene=Eya1;product=EYA transcriptional coactivator and phosphatase 1%2C transcript variant X14;transcript_id=XR_001780756.2;extra_copy_number=0
CM058241.1	Liftoff	exon	13273567	13273656	.	-	.	ID=exon-XR_001780756.2-10;Parent=rna-XR_001780756.2;Dbxref=GeneID:14048,GenBank:XR_001780756.2,MGI:MGI:109344;gbkey=misc_RNA;gene=Eya1;product=EYA transcriptional coactivator and phosphatase 1%2C transcript variant X14;transcript_id=XR_001780756.2;extra_copy_number=0
```
