## Supplementary material for "Chromosome-scale genome assembly of B10.RIII, an autoimmune susceptible mouse strain": genomescope_summary.txt

```
GenomeScope version 1.0
k = 21

property                      min               max               
Heterozygosity                0.156367%         0.157445%         
Genome Haploid Length         2,596,623,791 bp  2,596,849,731 bp  
Genome Repeat Length          249,819,464 bp    249,841,201 bp    
Genome Unique Length          2,346,804,327 bp  2,347,008,529 bp  
Model Fit                     99.0075%          99.8959%          
Read Error Rate               0.840985%         0.840985%         
```
