## Supplementary material for "Chromosome-scale genome assembly of B10.RIII, an autoimmune susceptible mouse strain": jellyhisto.txt

```
1 8834552912
2 149821467
3 40060931
4 23664483
5 20444206
6 21867799
7 26180337
8 33399105
9 43910264
10 58106511
11 75815499
12 96254215
13 117966985
14 138985912
15 157211860
16 170733450
17 178211495
18 179165631
19 173689797
20 162694037
21 147522747
22 129715463
23 110813679
24 92115723
25 74647565
26 59079828
27 45730252
28 34737226
29 25924385
30 19084940
31 13906502
32 10080136
33 7313167
34 5354570
35 3986495
36 3044259
37 2397831
38 1952647
39 1642870
40 1416046
41 1251273
42 1124207
43 1018320
44 931545
45 854947
46 788098
47 727343
48 676324
49 628457
50 586817
51 550831
52 518655
53 490707
54 464821
55 444137
56 423168
57 405021
58 389465
59 374368
60 357974
61 344333
62 331265
63 319007
64 308830
65 297427
66 285722
67 275896
68 266539
69 257151
70 248067
71 241387
72 232341
73 225194
74 218890
75 211467
76 205941
77 199872
78 194975
79 189061
80 185048
81 178390
82 174896
83 169549
84 164810
85 160914
86 156056
87 152799
88 148243
89 145503
90 141603
91 138214
92 135052
93 131267
94 128263
95 126091
96 123174
97 120693
98 117348
99 113989
100 111322
101 109231
102 106398
103 103527
104 101243
105 100112
106 97824
107 95205
108 92754
109 90729
110 89694
111 87857
112 85366
113 83426
114 82397
115 80850
116 79322
117 77564
118 76103
119 74714
120 73945
121 71969
122 71272
123 70104
124 68567
125 67530
126 65958
127 64744
128 63396
129 62210
130 61554
131 60350
132 59158
133 58217
134 57278
135 56779
136 55479
137 54536
138 53679
139 52510
140 51680
141 50700
142 49783
143 49429
144 48460
145 48106
146 47146
147 46693
148 45733
149 44863
150 43865
151 43457
152 42632
153 41964
154 41353
155 40344
156 39661
157 39280
158 38574
159 37982
160 37878
161 37062
162 36236
163 36141
164 35348
165 35075
166 34588
167 34223
168 33639
169 32842
170 32251
171 32361
172 31711
173 31471
174 31203
175 30559
176 30220
177 29713
178 29270
179 29350
180 28463
181 28133
182 27948
183 27481
184 27324
185 26671
186 26658
187 26398
188 26135
189 25891
190 25450
191 25364
192 25216
193 24688
194 24634
195 24489
196 24063
197 23659
198 23315
199 23111
200 23408
201 22819
202 22935
203 22306
204 22222
205 21935
206 21629
207 21444
208 21457
209 20742
210 21134
211 20575
212 20558
213 20406
214 20166
215 20005
216 19814
217 19542
218 19671
219 19386
220 18866
221 18734
222 19075
223 18577
224 18153
225 18234
226 18134
227 17843
228 17837
229 17673
230 17424
231 17127
232 17100
233 16873
234 16732
235 16700
236 16485
237 16126
238 16114
239 16008
240 16134
241 15723
242 15218
243 15357
244 15242
245 15199
246 14930
247 14967
248 14586
249 14397
250 14377
251 14084
252 14093
253 13756
254 13675
255 13468
256 13437
257 13218
258 13249
259 13070
260 12895
261 12937
262 12608
263 12476
264 12288
265 12180
266 12224
267 12150
268 11854
269 11847
270 11740
271 11709
272 11629
273 11424
274 11199
275 11220
276 11105
277 10929
278 11045
279 10653
280 10604
281 10454
282 10358
283 10435
284 10209
285 9985
286 10054
287 9965
288 9804
289 9485
290 9664
291 9564
292 9369
293 9330
294 9040
295 9100
296 9000
297 9137
298 9028
299 8947
300 8728
301 8555
302 8515
303 8424
304 8522
305 8376
306 8288
307 8291
308 8156
309 8195
310 8104
311 8158
312 8009
313 7682
314 7856
315 7878
316 7615
317 7569
318 7657
319 7491
320 7388
321 7280
322 7387
323 7306
324 7236
325 7235
326 7091
327 7001
328 6981
329 6815
330 6922
331 6738
332 6781
333 6688
334 6650
335 6398
336 6470
337 6492
338 6463
339 6388
340 6350
341 6223
342 6256
343 6381
344 6172
345 6097
346 6098
347 6093
348 5931
349 5913
350 5907
351 5835
352 5889
353 6036
354 5892
355 5808
356 5737
357 5781
358 5542
359 5673
360 5631
361 5439
362 5461
363 5494
364 5463
365 5432
366 5212
367 5415
368 5306
369 5389
370 5258
371 5182
372 5283
373 5134
374 5137
375 4926
376 4974
377 5015
378 4795
379 4912
380 4982
381 4816
382 4737
383 4713
384 4664
385 4687
386 4746
387 4752
388 4694
389 4782
390 4639
391 4551
392 4608
393 4579
394 4421
395 4595
396 4428
397 4597
398 4489
399 4355
400 4447
401 4385
402 4290
403 4231
404 4363
405 4279
406 4296
407 4110
408 4247
409 4306
410 4272
411 4198
412 4211
413 4214
414 4188
415 4150
416 3957
417 4036
418 3963
419 3913
420 3896
421 3841
422 3969
423 3909
424 3891
425 3928
426 3832
427 3657
428 3897
429 3718
430 3763
431 3711
432 3816
433 3736
434 3691
435 3748
436 3705
437 3623
438 3550
439 3635
440 3425
441 3501
442 3707
443 3587
444 3488
445 3461
446 3488
447 3494
448 3546
449 3515
450 3603
451 3391
452 3457
453 3470
454 3429
455 3477
456 3484
457 3470
458 3409
459 3452
460 3388
461 3314
462 3332
463 3298
464 3222
465 3294
466 3182
467 3272
468 3143
469 3241
470 3174
471 3044
472 3157
473 3026
474 3041
475 3043
476 3089
477 3033
478 2977
479 3083
480 2995
481 3005
482 2918
483 2985
484 2934
485 2906
486 2919
487 2869
488 2870
489 2843
490 2917
491 2884
492 2829
493 2793
494 2844
495 2850
496 2848
497 2808
498 2750
499 2815
500 2672
501 2826
502 2665
503 2724
504 2678
505 2590
506 2744
507 2655
508 2638
509 2717
510 2644
511 2608
512 2698
513 2694
514 2616
515 2574
516 2729
517 2519
518 2664
519 2643
520 2532
521 2579
522 2545
523 2642
524 2591
525 2566
526 2565
527 2708
528 2476
529 2620
530 2544
531 2562
532 2559
533 2491
534 2490
535 2411
536 2576
537 2539
538 2359
539 2478
540 2446
541 2557
542 2455
543 2465
544 2436
545 2414
546 2514
547 2285
548 2465
549 2361
550 2401
551 2363
552 2375
553 2396
554 2333
555 2385
556 2319
557 2293
558 2338
559 2349
560 2337
561 2248
562 2269
563 2308
564 2360
565 2347
566 2250
567 2262
568 2265
569 2267
570 2344
571 2230
572 2201
573 2228
574 2261
575 2255
576 2205
577 2132
578 2170
579 2216
580 2170
581 2144
582 2194
583 2187
584 2201
585 2128
586 2094
587 2156
588 2107
589 2095
590 2112
591 2183
592 2090
593 2111
594 2122
595 2103
596 2082
597 2092
598 2042
599 2047
600 1978
601 2049
602 2095
603 1971
604 2007
605 1955
606 1981
607 2030
608 1913
609 1917
610 1954
611 1926
612 1914
613 1910
614 1950
615 1924
616 1901
617 1880
618 1948
619 1963
620 1864
621 1920
622 1818
623 1810
624 1862
625 1806
626 1820
627 1774
628 1777
629 1773
630 1777
631 1743
632 1788
633 1762
634 1707
635 1733
636 1764
637 1719
638 1768
639 1747
640 1682
641 1738
642 1630
643 1644
644 1690
645 1729
646 1698
647 1727
648 1672
649 1702
650 1753
651 1703
652 1625
653 1607
654 1651
655 1630
656 1552
657 1570
658 1597
659 1633
660 1589
661 1599
662 1630
663 1560
664 1522
665 1525
666 1543
667 1512
668 1508
669 1604
670 1532
671 1587
672 1567
673 1484
674 1534
675 1509
676 1532
677 1515
678 1455
679 1481
680 1512
681 1487
682 1509
683 1519
684 1477
685 1457
686 1481
687 1511
688 1421
689 1406
690 1441
691 1406
692 1414
693 1434
694 1372
695 1393
696 1342
697 1406
698 1348
699 1449
700 1385
701 1378
702 1404
703 1422
704 1385
705 1370
706 1344
707 1343
708 1440
709 1293
710 1368
711 1317
712 1310
713 1339
714 1360
715 1350
716 1337
717 1232
718 1314
719 1360
720 1246
721 1274
722 1307
723 1350
724 1351
725 1278
726 1332
727 1264
728 1236
729 1248
730 1286
731 1207
732 1242
733 1331
734 1242
735 1156
736 1262
737 1149
738 1223
739 1198
740 1211
741 1222
742 1192
743 1147
744 1181
745 1220
746 1205
747 1189
748 1138
749 1177
750 1115
751 1187
752 1125
753 1079
754 1083
755 1075
756 1047
757 1061
758 1034
759 1044
760 1051
761 1056
762 1023
763 1028
764 1126
765 1043
766 1056
767 1068
768 1043
769 1041
770 955
771 1001
772 1046
773 1019
774 1011
775 928
776 963
777 1065
778 974
779 983
780 925
781 954
782 969
783 984
784 957
785 908
786 965
787 962
788 947
789 932
790 946
791 978
792 890
793 906
794 956
795 916
796 940
797 951
798 933
799 901
800 921
801 906
802 866
803 973
804 912
805 883
806 900
807 941
808 945
809 914
810 922
811 889
812 870
813 902
814 916
815 1002
816 853
817 916
818 880
819 838
820 904
821 887
822 828
823 910
824 925
825 849
826 879
827 919
828 804
829 843
830 772
831 839
832 862
833 839
834 833
835 814
836 826
837 852
838 814
839 748
840 826
841 835
842 840
843 829
844 896
845 829
846 817
847 851
848 775
849 821
850 793
851 828
852 783
853 816
854 751
855 765
856 784
857 811
858 773
859 782
860 770
861 838
862 807
863 770
864 831
865 804
866 755
867 785
868 780
869 751
870 748
871 801
872 784
873 750
874 778
875 724
876 751
877 712
878 752
879 718
880 690
881 698
882 767
883 692
884 719
885 706
886 737
887 699
888 703
889 696
890 709
891 641
892 768
893 698
894 750
895 706
896 691
897 663
898 716
899 678
900 653
901 652
902 743
903 678
904 667
905 669
906 659
907 661
908 636
909 712
910 683
911 674
912 651
913 694
914 673
915 663
916 650
917 644
918 662
919 630
920 661
921 632
922 643
923 631
924 593
925 634
926 632
927 647
928 633
929 589
930 619
931 618
932 588
933 619
934 615
935 639
936 688
937 612
938 613
939 621
940 577
941 562
942 613
943 591
944 585
945 608
946 588
947 589
948 639
949 621
950 633
951 581
952 592
953 597
954 545
955 557
956 631
957 596
958 618
959 591
960 591
961 599
962 586
963 598
964 623
965 561
966 602
967 559
968 558
969 564
970 569
971 579
972 551
973 555
974 540
975 543
976 567
977 552
978 579
979 528
980 536
981 510
982 520
983 562
984 560
985 558
986 556
987 595
988 547
989 575
990 552
991 521
992 565
993 519
994 563
995 536
996 503
997 504
998 555
999 510
1000 505
1001 547
1002 496
1003 491
1004 520
1005 491
1006 532
1007 542
1008 516
1009 513
1010 480
1011 526
1012 473
1013 484
1014 507
1015 477
1016 496
1017 507
1018 473
1019 505
1020 519
1021 498
1022 493
1023 493
1024 492
1025 505
1026 471
1027 486
1028 504
1029 483
1030 491
1031 510
1032 503
1033 495
1034 497
1035 483
1036 485
1037 485
1038 486
1039 455
1040 452
1041 461
1042 488
1043 452
1044 475
1045 454
1046 437
1047 464
1048 438
1049 477
1050 457
1051 436
1052 458
1053 447
1054 489
1055 468
1056 459
1057 427
1058 461
1059 467
1060 428
1061 429
1062 448
1063 417
1064 460
1065 426
1066 463
1067 440
1068 431
1069 428
1070 402
1071 415
1072 393
1073 401
1074 403
1075 364
1076 425
1077 439
1078 405
1079 424
1080 410
1081 393
1082 424
1083 432
1084 429
1085 408
1086 415
1087 382
1088 426
1089 383
1090 393
1091 393
1092 361
1093 436
1094 394
1095 415
1096 403
1097 397
1098 379
1099 416
1100 405
1101 385
1102 402
1103 422
1104 396
1105 384
1106 411
1107 398
1108 371
1109 385
1110 393
1111 386
1112 378
1113 364
1114 400
1115 375
1116 386
1117 363
1118 372
1119 405
1120 403
1121 340
1122 394
1123 392
1124 389
1125 384
1126 397
1127 386
1128 403
1129 389
1130 355
1131 367
1132 397
1133 393
1134 387
1135 396
1136 405
1137 369
1138 332
1139 366
1140 361
1141 419
1142 395
1143 396
1144 340
1145 418
1146 355
1147 344
1148 369
1149 372
1150 376
1151 372
1152 369
1153 381
1154 362
1155 357
1156 386
1157 351
1158 365
1159 352
1160 361
1161 359
1162 352
1163 359
1164 369
1165 336
1166 350
1167 390
1168 337
1169 315
1170 343
1171 341
1172 339
1173 357
1174 383
1175 346
1176 357
1177 343
1178 341
1179 331
1180 352
1181 345
1182 358
1183 372
1184 322
1185 317
1186 309
1187 348
1188 351
1189 339
1190 326
1191 357
1192 303
1193 353
1194 306
1195 326
1196 310
1197 342
1198 339
1199 309
1200 324
1201 357
1202 334
1203 327
1204 325
1205 331
1206 347
1207 318
1208 335
1209 283
1210 305
1211 331
1212 347
1213 351
1214 356
1215 332
1216 296
1217 331
1218 314
1219 306
1220 318
1221 322
1222 362
1223 322
1224 315
1225 314
1226 336
1227 300
1228 337
1229 314
1230 300
1231 317
1232 340
1233 320
1234 288
1235 284
1236 286
1237 311
1238 348
1239 312
1240 325
1241 323
1242 298
1243 307
1244 340
1245 336
1246 309
1247 309
1248 328
1249 289
1250 292
1251 341
1252 291
1253 301
1254 311
1255 301
1256 317
1257 313
1258 288
1259 309
1260 334
1261 316
1262 322
1263 295
1264 305
1265 304
1266 315
1267 300
1268 308
1269 297
1270 312
1271 346
1272 303
1273 278
1274 330
1275 304
1276 312
1277 309
1278 311
1279 272
1280 290
1281 345
1282 316
1283 315
1284 298
1285 305
1286 322
1287 290
1288 304
1289 304
1290 298
1291 303
1292 282
1293 283
1294 275
1295 298
1296 323
1297 293
1298 283
1299 308
1300 267
1301 275
1302 293
1303 288
1304 278
1305 282
1306 294
1307 272
1308 279
1309 271
1310 308
1311 281
1312 288
1313 308
1314 255
1315 283
1316 326
1317 304
1318 299
1319 272
1320 281
1321 326
1322 263
1323 322
1324 277
1325 283
1326 312
1327 292
1328 290
1329 280
1330 308
1331 274
1332 284
1333 282
1334 266
1335 272
1336 278
1337 305
1338 271
1339 271
1340 303
1341 265
1342 263
1343 266
1344 268
1345 312
1346 271
1347 276
1348 269
1349 279
1350 293
1351 288
1352 305
1353 289
1354 267
1355 283
1356 269
1357 263
1358 296
1359 257
1360 297
1361 269
1362 273
1363 277
1364 278
1365 250
1366 291
1367 281
1368 277
1369 271
1370 247
1371 300
1372 290
1373 283
1374 286
1375 271
1376 285
1377 288
1378 282
1379 274
1380 292
1381 251
1382 267
1383 288
1384 280
1385 292
1386 274
1387 279
1388 270
1389 316
1390 289
1391 317
1392 312
1393 299
1394 300
1395 302
1396 282
1397 287
1398 246
1399 284
1400 256
1401 292
1402 291
1403 270
1404 289
1405 272
1406 265
1407 264
1408 293
1409 262
1410 284
1411 280
1412 281
1413 249
1414 280
1415 291
1416 263
1417 296
1418 307
1419 249
1420 244
1421 285
1422 298
1423 254
1424 293
1425 299
1426 267
1427 263
1428 263
1429 279
1430 283
1431 249
1432 261
1433 251
1434 246
1435 271
1436 254
1437 264
1438 283
1439 279
1440 265
1441 241
1442 244
1443 262
1444 272
1445 271
1446 250
1447 276
1448 244
1449 290
1450 238
1451 264
1452 264
1453 256
1454 263
1455 292
1456 273
1457 237
1458 254
1459 228
1460 268
1461 239
1462 271
1463 271
1464 250
1465 244
1466 249
1467 254
1468 263
1469 223
1470 246
1471 261
1472 233
1473 254
1474 268
1475 254
1476 242
1477 258
1478 237
1479 235
1480 242
1481 260
1482 229
1483 226
1484 220
1485 262
1486 248
1487 251
1488 243
1489 226
1490 253
1491 245
1492 254
1493 236
1494 262
1495 236
1496 237
1497 243
1498 238
1499 232
1500 243
1501 223
1502 217
1503 249
1504 252
1505 259
1506 255
1507 257
1508 238
1509 243
1510 238
1511 245
1512 227
1513 255
1514 239
1515 234
1516 230
1517 237
1518 261
1519 271
1520 273
1521 248
1522 259
1523 216
1524 228
1525 244
1526 263
1527 247
1528 250
1529 243
1530 221
1531 246
1532 257
1533 258
1534 243
1535 262
1536 214
1537 257
1538 235
1539 270
1540 246
1541 261
1542 234
1543 243
1544 209
1545 237
1546 243
1547 249
1548 225
1549 241
1550 204
1551 225
1552 234
1553 218
1554 250
1555 235
1556 226
1557 243
1558 236
1559 217
1560 231
1561 269
1562 243
1563 210
1564 236
1565 220
1566 233
1567 224
1568 229
1569 210
1570 252
1571 214
1572 203
1573 223
1574 234
1575 227
1576 218
1577 223
1578 233
1579 234
1580 210
1581 197
1582 211
1583 218
1584 229
1585 215
1586 228
1587 212
1588 228
1589 187
1590 235
1591 229
1592 205
1593 184
1594 202
1595 243
1596 235
1597 207
1598 240
1599 202
1600 203
1601 221
1602 200
1603 212
1604 214
1605 217
1606 225
1607 240
1608 228
1609 216
1610 209
1611 208
1612 209
1613 201
1614 212
1615 221
1616 215
1617 195
1618 194
1619 183
1620 239
1621 199
1622 210
1623 195
1624 190
1625 196
1626 204
1627 197
1628 202
1629 226
1630 191
1631 203
1632 212
1633 205
1634 210
1635 194
1636 215
1637 215
1638 224
1639 225
1640 218
1641 218
1642 212
1643 198
1644 211
1645 221
1646 207
1647 178
1648 199
1649 216
1650 185
1651 194
1652 192
1653 199
1654 190
1655 186
1656 184
1657 195
1658 160
1659 180
1660 180
1661 215
1662 209
1663 197
1664 192
1665 207
1666 183
1667 175
1668 203
1669 194
1670 201
1671 182
1672 166
1673 192
1674 185
1675 200
1676 178
1677 193
1678 171
1679 213
1680 179
1681 217
1682 165
1683 168
1684 181
1685 165
1686 181
1687 167
1688 190
1689 181
1690 203
1691 201
1692 199
1693 213
1694 194
1695 205
1696 185
1697 187
1698 197
1699 200
1700 157
1701 172
1702 165
1703 186
1704 182
1705 161
1706 194
1707 187
1708 182
1709 183
1710 201
1711 194
1712 168
1713 184
1714 183
1715 203
1716 186
1717 177
1718 170
1719 191
1720 175
1721 175
1722 173
1723 173
1724 178
1725 158
1726 172
1727 176
1728 143
1729 162
1730 177
1731 172
1732 181
1733 168
1734 158
1735 173
1736 169
1737 166
1738 162
1739 138
1740 164
1741 170
1742 173
1743 174
1744 172
1745 163
1746 173
1747 164
1748 160
1749 166
1750 167
1751 161
1752 173
1753 194
1754 160
1755 173
1756 181
1757 157
1758 142
1759 169
1760 167
1761 138
1762 179
1763 183
1764 152
1765 184
1766 152
1767 160
1768 171
1769 146
1770 142
1771 186
1772 185
1773 180
1774 170
1775 172
1776 163
1777 164
1778 188
1779 156
1780 200
1781 156
1782 164
1783 186
1784 148
1785 178
1786 156
1787 157
1788 158
1789 183
1790 163
1791 146
1792 177
1793 162
1794 172
1795 144
1796 172
1797 153
1798 153
1799 169
1800 175
1801 135
1802 151
1803 170
1804 155
1805 170
1806 178
1807 142
1808 161
1809 152
1810 129
1811 156
1812 155
1813 151
1814 158
1815 156
1816 185
1817 165
1818 168
1819 147
1820 160
1821 156
1822 174
1823 169
1824 146
1825 145
1826 177
1827 173
1828 159
1829 165
1830 148
1831 178
1832 168
1833 140
1834 153
1835 127
1836 133
1837 132
1838 180
1839 155
1840 144
1841 142
1842 140
1843 165
1844 154
1845 158
1846 143
1847 131
1848 153
1849 157
1850 170
1851 141
1852 134
1853 163
1854 124
1855 137
1856 132
1857 137
1858 161
1859 149
1860 135
1861 125
1862 154
1863 146
1864 148
1865 158
1866 134
1867 138
1868 145
1869 141
1870 147
1871 144
1872 164
1873 134
1874 137
1875 122
1876 145
1877 141
1878 145
1879 137
1880 129
1881 146
1882 136
1883 143
1884 164
1885 131
1886 144
1887 129
1888 126
1889 132
1890 113
1891 136
1892 145
1893 129
1894 135
1895 133
1896 135
1897 129
1898 137
1899 106
1900 125
1901 111
1902 128
1903 141
1904 129
1905 124
1906 141
1907 137
1908 119
1909 126
1910 136
1911 141
1912 133
1913 136
1914 129
1915 146
1916 124
1917 151
1918 148
1919 127
1920 119
1921 102
1922 147
1923 131
1924 143
1925 141
1926 129
1927 135
1928 117
1929 129
1930 134
1931 136
1932 138
1933 132
1934 117
1935 132
1936 116
1937 118
1938 116
1939 132
1940 141
1941 101
1942 105
1943 120
1944 99
1945 107
1946 108
1947 121
1948 104
1949 107
1950 113
1951 127
1952 115
1953 99
1954 107
1955 118
1956 118
1957 107
1958 114
1959 113
1960 109
1961 132
1962 121
1963 113
1964 99
1965 133
1966 109
1967 100
1968 122
1969 108
1970 113
1971 127
1972 122
1973 131
1974 114
1975 106
1976 114
1977 110
1978 102
1979 122
1980 130
1981 108
1982 108
1983 107
1984 129
1985 115
1986 119
1987 109
1988 119
1989 128
1990 108
1991 113
1992 109
1993 124
1994 115
1995 116
1996 91
1997 130
1998 135
1999 100
2000 119
2001 105
2002 110
2003 112
2004 104
2005 97
2006 117
2007 107
2008 107
2009 114
2010 114
2011 116
2012 104
2013 109
2014 107
2015 123
2016 109
2017 128
2018 97
2019 108
2020 110
2021 113
2022 103
2023 106
2024 112
2025 121
2026 95
2027 101
2028 117
2029 111
2030 108
2031 113
2032 118
2033 112
2034 120
2035 112
2036 119
2037 99
2038 94
2039 104
2040 109
2041 102
2042 98
2043 107
2044 102
2045 99
2046 105
2047 98
2048 106
2049 103
2050 96
2051 88
2052 107
2053 115
2054 93
2055 109
2056 88
2057 92
2058 93
2059 102
2060 95
2061 111
2062 93
2063 107
2064 101
2065 106
2066 100
2067 113
2068 101
2069 104
2070 102
2071 104
2072 89
2073 112
2074 85
2075 99
2076 125
2077 103
2078 114
2079 106
2080 79
2081 99
2082 110
2083 94
2084 100
2085 107
2086 121
2087 94
2088 98
2089 108
2090 109
2091 97
2092 101
2093 93
2094 96
2095 102
2096 105
2097 105
2098 92
2099 117
2100 110
2101 86
2102 112
2103 111
2104 106
2105 87
2106 99
2107 99
2108 112
2109 105
2110 80
2111 85
2112 115
2113 90
2114 94
2115 86
2116 105
2117 88
2118 107
2119 91
2120 102
2121 96
2122 92
2123 101
2124 111
2125 91
2126 95
2127 112
2128 105
2129 100
2130 103
2131 114
2132 92
2133 88
2134 108
2135 101
2136 76
2137 87
2138 101
2139 87
2140 77
2141 103
2142 95
2143 89
2144 108
2145 88
2146 86
2147 81
2148 80
2149 98
2150 88
2151 91
2152 105
2153 95
2154 113
2155 82
2156 95
2157 85
2158 83
2159 98
2160 100
2161 87
2162 100
2163 70
2164 100
2165 115
2166 101
2167 82
2168 101
2169 92
2170 68
2171 97
2172 104
2173 95
2174 94
2175 90
2176 93
2177 84
2178 82
2179 86
2180 82
2181 104
2182 88
2183 99
2184 73
2185 93
2186 104
2187 85
2188 89
2189 85
2190 100
2191 101
2192 81
2193 82
2194 92
2195 72
2196 85
2197 91
2198 107
2199 78
2200 90
2201 87
2202 99
2203 88
2204 83
2205 87
2206 83
2207 95
2208 98
2209 79
2210 93
2211 104
2212 88
2213 102
2214 83
2215 86
2216 72
2217 96
2218 95
2219 82
2220 84
2221 86
2222 84
2223 78
2224 96
2225 76
2226 67
2227 93
2228 96
2229 95
2230 82
2231 71
2232 76
2233 82
2234 92
2235 78
2236 93
2237 94
2238 76
2239 83
2240 89
2241 68
2242 72
2243 93
2244 102
2245 101
2246 63
2247 69
2248 113
2249 90
2250 89
2251 81
2252 92
2253 90
2254 78
2255 77
2256 83
2257 88
2258 103
2259 76
2260 87
2261 81
2262 72
2263 87
2264 65
2265 73
2266 74
2267 74
2268 81
2269 75
2270 88
2271 89
2272 71
2273 82
2274 77
2275 56
2276 67
2277 90
2278 88
2279 81
2280 72
2281 83
2282 84
2283 79
2284 61
2285 72
2286 75
2287 97
2288 92
2289 76
2290 77
2291 83
2292 85
2293 69
2294 88
2295 73
2296 89
2297 78
2298 94
2299 65
2300 76
2301 79
2302 75
2303 75
2304 78
2305 89
2306 82
2307 74
2308 81
2309 76
2310 66
2311 76
2312 71
2313 80
2314 63
2315 94
2316 67
2317 87
2318 79
2319 84
2320 74
2321 83
2322 65
2323 89
2324 84
2325 89
2326 62
2327 80
2328 80
2329 72
2330 73
2331 67
2332 81
2333 68
2334 82
2335 78
2336 75
2337 76
2338 66
2339 68
2340 69
2341 67
2342 79
2343 85
2344 77
2345 71
2346 83
2347 71
2348 64
2349 76
2350 70
2351 71
2352 73
2353 71
2354 80
2355 62
2356 59
2357 70
2358 76
2359 73
2360 80
2361 77
2362 82
2363 70
2364 67
2365 72
2366 68
2367 66
2368 53
2369 56
2370 56
2371 56
2372 66
2373 63
2374 85
2375 63
2376 58
2377 58
2378 61
2379 87
2380 90
2381 66
2382 60
2383 70
2384 66
2385 50
2386 75
2387 74
2388 65
2389 62
2390 83
2391 62
2392 73
2393 74
2394 74
2395 69
2396 78
2397 83
2398 62
2399 78
2400 73
2401 85
2402 50
2403 66
2404 72
2405 68
2406 71
2407 56
2408 78
2409 56
2410 77
2411 65
2412 65
2413 66
2414 78
2415 67
2416 75
2417 75
2418 80
2419 61
2420 70
2421 58
2422 67
2423 58
2424 69
2425 68
2426 67
2427 74
2428 87
2429 70
2430 61
2431 82
2432 67
2433 65
2434 74
2435 59
2436 59
2437 61
2438 63
2439 62
2440 65
2441 69
2442 76
2443 66
2444 56
2445 62
2446 73
2447 50
2448 61
2449 53
2450 61
2451 67
2452 56
2453 64
2454 70
2455 60
2456 66
2457 69
2458 68
2459 55
2460 76
2461 57
2462 64
2463 62
2464 60
2465 58
2466 66
2467 57
2468 74
2469 69
2470 61
2471 49
2472 54
2473 64
2474 74
2475 62
2476 54
2477 76
2478 65
2479 67
2480 65
2481 67
2482 59
2483 54
2484 63
2485 59
2486 51
2487 55
2488 46
2489 72
2490 62
2491 54
2492 63
2493 58
2494 64
2495 62
2496 82
2497 61
2498 54
2499 67
2500 57
2501 70
2502 68
2503 80
2504 60
2505 54
2506 56
2507 50
2508 63
2509 81
2510 60
2511 59
2512 63
2513 63
2514 56
2515 57
2516 65
2517 69
2518 54
2519 69
2520 65
2521 60
2522 64
2523 61
2524 52
2525 74
2526 47
2527 56
2528 51
2529 64
2530 74
2531 53
2532 50
2533 50
2534 59
2535 51
2536 53
2537 64
2538 70
2539 66
2540 60
2541 49
2542 62
2543 70
2544 50
2545 44
2546 73
2547 66
2548 58
2549 54
2550 60
2551 60
2552 51
2553 48
2554 72
2555 43
2556 52
2557 45
2558 58
2559 61
2560 51
2561 49
2562 58
2563 60
2564 54
2565 57
2566 57
2567 42
2568 68
2569 59
2570 60
2571 61
2572 56
2573 58
2574 55
2575 67
2576 51
2577 54
2578 58
2579 41
2580 42
2581 49
2582 38
2583 49
2584 66
2585 55
2586 48
2587 59
2588 52
2589 54
2590 52
2591 52
2592 44
2593 53
2594 46
2595 59
2596 51
2597 44
2598 54
2599 64
2600 70
2601 55
2602 51
2603 63
2604 50
2605 52
2606 45
2607 53
2608 60
2609 61
2610 57
2611 45
2612 58
2613 59
2614 40
2615 59
2616 53
2617 52
2618 49
2619 63
2620 70
2621 61
2622 51
2623 52
2624 49
2625 59
2626 56
2627 63
2628 48
2629 50
2630 61
2631 58
2632 42
2633 52
2634 53
2635 47
2636 59
2637 38
2638 57
2639 56
2640 53
2641 65
2642 56
2643 52
2644 54
2645 58
2646 50
2647 59
2648 50
2649 65
2650 39
2651 56
2652 55
2653 50
2654 53
2655 47
2656 53
2657 60
2658 67
2659 55
2660 68
2661 46
2662 60
2663 53
2664 48
2665 61
2666 57
2667 54
2668 56
2669 64
2670 61
2671 58
2672 56
2673 52
2674 43
2675 55
2676 58
2677 49
2678 48
2679 53
2680 43
2681 61
2682 74
2683 47
2684 43
2685 59
2686 58
2687 61
2688 53
2689 55
2690 54
2691 52
2692 57
2693 49
2694 40
2695 44
2696 50
2697 48
2698 52
2699 55
2700 59
2701 58
2702 55
2703 48
2704 44
2705 46
2706 61
2707 47
2708 52
2709 40
2710 56
2711 51
2712 63
2713 45
2714 51
2715 56
2716 41
2717 61
2718 49
2719 69
2720 67
2721 59
2722 50
2723 46
2724 55
2725 51
2726 50
2727 52
2728 60
2729 72
2730 56
2731 71
2732 55
2733 61
2734 42
2735 58
2736 48
2737 52
2738 52
2739 50
2740 52
2741 49
2742 65
2743 61
2744 60
2745 47
2746 44
2747 58
2748 42
2749 49
2750 55
2751 53
2752 54
2753 52
2754 58
2755 64
2756 57
2757 55
2758 47
2759 38
2760 64
2761 42
2762 56
2763 56
2764 57
2765 56
2766 46
2767 51
2768 51
2769 47
2770 41
2771 44
2772 50
2773 51
2774 57
2775 62
2776 43
2777 47
2778 35
2779 48
2780 52
2781 60
2782 52
2783 71
2784 49
2785 63
2786 67
2787 49
2788 54
2789 51
2790 65
2791 62
2792 47
2793 46
2794 42
2795 54
2796 43
2797 44
2798 60
2799 68
2800 52
2801 55
2802 56
2803 46
2804 54
2805 53
2806 46
2807 41
2808 46
2809 47
2810 54
2811 48
2812 43
2813 55
2814 46
2815 60
2816 63
2817 48
2818 50
2819 55
2820 51
2821 57
2822 59
2823 55
2824 42
2825 55
2826 38
2827 53
2828 46
2829 40
2830 53
2831 47
2832 50
2833 54
2834 46
2835 46
2836 41
2837 39
2838 45
2839 40
2840 52
2841 51
2842 54
2843 40
2844 47
2845 57
2846 40
2847 51
2848 53
2849 47
2850 42
2851 44
2852 51
2853 54
2854 44
2855 58
2856 57
2857 44
2858 54
2859 55
2860 51
2861 54
2862 61
2863 47
2864 45
2865 49
2866 40
2867 40
2868 53
2869 55
2870 48
2871 38
2872 45
2873 51
2874 54
2875 49
2876 50
2877 47
2878 47
2879 55
2880 44
2881 65
2882 46
2883 66
2884 48
2885 47
2886 46
2887 47
2888 53
2889 48
2890 47
2891 42
2892 54
2893 54
2894 48
2895 30
2896 48
2897 52
2898 45
2899 42
2900 53
2901 45
2902 58
2903 42
2904 63
2905 50
2906 44
2907 44
2908 51
2909 47
2910 48
2911 48
2912 48
2913 46
2914 41
2915 47
2916 48
2917 59
2918 66
2919 54
2920 62
2921 54
2922 50
2923 64
2924 57
2925 38
2926 52
2927 52
2928 48
2929 47
2930 35
2931 55
2932 50
2933 60
2934 48
2935 54
2936 45
2937 45
2938 60
2939 33
2940 44
2941 57
2942 61
2943 51
2944 46
2945 41
2946 35
2947 53
2948 55
2949 35
2950 38
2951 39
2952 43
2953 58
2954 57
2955 55
2956 38
2957 45
2958 44
2959 36
2960 51
2961 43
2962 41
2963 38
2964 47
2965 40
2966 37
2967 44
2968 49
2969 47
2970 48
2971 35
2972 44
2973 42
2974 56
2975 49
2976 41
2977 44
2978 59
2979 39
2980 41
2981 43
2982 41
2983 38
2984 32
2985 51
2986 47
2987 52
2988 54
2989 44
2990 41
2991 45
2992 42
2993 52
2994 56
2995 49
2996 38
2997 42
2998 38
2999 40
3000 49
3001 49
3002 47
3003 44
3004 40
3005 48
3006 52
3007 41
3008 38
3009 41
3010 52
3011 38
3012 33
3013 43
3014 52
3015 38
3016 48
3017 45
3018 32
3019 46
3020 49
3021 41
3022 54
3023 47
3024 43
3025 51
3026 36
3027 42
3028 36
3029 52
3030 48
3031 44
3032 41
3033 50
3034 46
3035 39
3036 42
3037 44
3038 31
3039 33
3040 46
3041 40
3042 43
3043 45
3044 59
3045 50
3046 39
3047 47
3048 43
3049 36
3050 41
3051 41
3052 26
3053 44
3054 36
3055 31
3056 31
3057 47
3058 43
3059 39
3060 52
3061 40
3062 49
3063 42
3064 47
3065 51
3066 35
3067 51
3068 45
3069 48
3070 34
3071 44
3072 47
3073 41
3074 50
3075 35
3076 37
3077 51
3078 39
3079 40
3080 52
3081 41
3082 42
3083 43
3084 40
3085 42
3086 53
3087 39
3088 48
3089 39
3090 48
3091 50
3092 48
3093 38
3094 48
3095 38
3096 50
3097 47
3098 46
3099 49
3100 52
3101 35
3102 41
3103 31
3104 38
3105 36
3106 46
3107 40
3108 32
3109 44
3110 50
3111 40
3112 42
3113 34
3114 31
3115 43
3116 44
3117 47
3118 47
3119 51
3120 44
3121 42
3122 39
3123 53
3124 50
3125 46
3126 46
3127 49
3128 47
3129 46
3130 33
3131 50
3132 41
3133 36
3134 45
3135 48
3136 48
3137 44
3138 41
3139 44
3140 45
3141 42
3142 47
3143 36
3144 54
3145 46
3146 43
3147 42
3148 35
3149 37
3150 41
3151 45
3152 38
3153 47
3154 46
3155 37
3156 38
3157 51
3158 52
3159 47
3160 39
3161 58
3162 45
3163 46
3164 51
3165 47
3166 53
3167 50
3168 43
3169 42
3170 35
3171 45
3172 51
3173 49
3174 49
3175 60
3176 38
3177 47
3178 37
3179 43
3180 49
3181 39
3182 38
3183 43
3184 38
3185 41
3186 42
3187 47
3188 47
3189 38
3190 41
3191 40
3192 52
3193 36
3194 40
3195 47
3196 45
3197 38
3198 39
3199 54
3200 40
3201 51
3202 44
3203 45
3204 27
3205 51
3206 41
3207 39
3208 39
3209 33
3210 33
3211 42
3212 34
3213 26
3214 36
3215 41
3216 49
3217 37
3218 37
3219 42
3220 36
3221 41
3222 37
3223 37
3224 46
3225 32
3226 42
3227 40
3228 40
3229 42
3230 45
3231 35
3232 35
3233 43
3234 39
3235 38
3236 45
3237 35
3238 38
3239 38
3240 40
3241 35
3242 32
3243 33
3244 44
3245 43
3246 29
3247 31
3248 40
3249 36
3250 39
3251 46
3252 39
3253 35
3254 45
3255 45
3256 39
3257 37
3258 51
3259 50
3260 32
3261 37
3262 44
3263 39
3264 35
3265 33
3266 40
3267 48
3268 41
3269 42
3270 46
3271 39
3272 36
3273 23
3274 36
3275 37
3276 44
3277 38
3278 30
3279 42
3280 32
3281 33
3282 33
3283 33
3284 38
3285 44
3286 52
3287 33
3288 40
3289 36
3290 33
3291 37
3292 38
3293 47
3294 36
3295 35
3296 56
3297 43
3298 36
3299 43
3300 33
3301 20
3302 29
3303 31
3304 38
3305 34
3306 37
3307 31
3308 38
3309 34
3310 43
3311 38
3312 35
3313 35
3314 35
3315 41
3316 43
3317 37
3318 33
3319 50
3320 44
3321 37
3322 43
3323 46
3324 44
3325 50
3326 35
3327 51
3328 29
3329 55
3330 35
3331 29
3332 48
3333 47
3334 48
3335 38
3336 40
3337 33
3338 31
3339 50
3340 31
3341 37
3342 32
3343 41
3344 44
3345 40
3346 37
3347 30
3348 35
3349 37
3350 35
3351 45
3352 34
3353 43
3354 34
3355 41
3356 26
3357 38
3358 39
3359 40
3360 29
3361 41
3362 39
3363 37
3364 39
3365 48
3366 35
3367 30
3368 39
3369 34
3370 28
3371 31
3372 23
3373 34
3374 37
3375 43
3376 39
3377 27
3378 40
3379 34
3380 28
3381 33
3382 30
3383 29
3384 35
3385 32
3386 36
3387 32
3388 30
3389 30
3390 26
3391 34
3392 28
3393 34
3394 33
3395 39
3396 35
3397 36
3398 35
3399 42
3400 31
3401 37
3402 38
3403 34
3404 40
3405 32
3406 32
3407 37
3408 27
3409 33
3410 23
3411 42
3412 38
3413 32
3414 33
3415 34
3416 35
3417 29
3418 42
3419 27
3420 34
3421 27
3422 38
3423 34
3424 29
3425 24
3426 47
3427 36
3428 35
3429 36
3430 31
3431 48
3432 31
3433 26
3434 31
3435 34
3436 29
3437 30
3438 30
3439 35
3440 29
3441 31
3442 23
3443 32
3444 26
3445 39
3446 29
3447 33
3448 28
3449 39
3450 32
3451 29
3452 28
3453 22
3454 37
3455 28
3456 31
3457 36
3458 26
3459 34
3460 28
3461 29
3462 30
3463 31
3464 23
3465 37
3466 37
3467 39
3468 27
3469 33
3470 32
3471 30
3472 30
3473 33
3474 38
3475 26
3476 35
3477 32
3478 24
3479 33
3480 28
3481 37
3482 28
3483 43
3484 35
3485 24
3486 38
3487 29
3488 41
3489 40
3490 46
3491 26
3492 36
3493 32
3494 37
3495 48
3496 39
3497 30
3498 26
3499 37
3500 38
3501 38
3502 38
3503 30
3504 39
3505 29
3506 25
3507 29
3508 36
3509 24
3510 44
3511 43
3512 34
3513 31
3514 28
3515 29
3516 40
3517 35
3518 34
3519 27
3520 36
3521 23
3522 44
3523 36
3524 35
3525 33
3526 39
3527 33
3528 27
3529 29
3530 31
3531 34
3532 30
3533 37
3534 30
3535 29
3536 26
3537 38
3538 38
3539 29
3540 32
3541 31
3542 23
3543 28
3544 23
3545 30
3546 39
3547 38
3548 30
3549 48
3550 28
3551 35
3552 33
3553 27
3554 37
3555 36
3556 33
3557 32
3558 36
3559 30
3560 29
3561 29
3562 22
3563 33
3564 38
3565 21
3566 36
3567 31
3568 38
3569 37
3570 30
3571 47
3572 39
3573 34
3574 29
3575 27
3576 36
3577 33
3578 44
3579 31
3580 32
3581 31
3582 36
3583 27
3584 38
3585 24
3586 25
3587 23
3588 35
3589 49
3590 35
3591 42
3592 27
3593 30
3594 35
3595 44
3596 42
3597 31
3598 32
3599 33
3600 23
3601 38
3602 30
3603 22
3604 39
3605 32
3606 39
3607 45
3608 37
3609 35
3610 30
3611 25
3612 31
3613 25
3614 42
3615 32
3616 27
3617 26
3618 31
3619 47
3620 31
3621 37
3622 36
3623 28
3624 29
3625 26
3626 30
3627 34
3628 37
3629 34
3630 37
3631 28
3632 34
3633 35
3634 30
3635 30
3636 29
3637 32
3638 23
3639 38
3640 28
3641 38
3642 32
3643 31
3644 19
3645 30
3646 25
3647 22
3648 22
3649 30
3650 37
3651 36
3652 26
3653 32
3654 35
3655 30
3656 18
3657 37
3658 33
3659 25
3660 34
3661 30
3662 38
3663 33
3664 39
3665 30
3666 30
3667 30
3668 33
3669 32
3670 28
3671 31
3672 43
3673 36
3674 29
3675 31
3676 30
3677 35
3678 31
3679 21
3680 29
3681 31
3682 33
3683 27
3684 31
3685 24
3686 30
3687 35
3688 36
3689 32
3690 41
3691 34
3692 26
3693 38
3694 31
3695 33
3696 28
3697 33
3698 31
3699 28
3700 25
3701 28
3702 29
3703 27
3704 47
3705 28
3706 27
3707 35
3708 24
3709 31
3710 35
3711 36
3712 26
3713 23
3714 25
3715 22
3716 36
3717 29
3718 27
3719 37
3720 25
3721 31
3722 27
3723 37
3724 25
3725 25
3726 38
3727 37
3728 36
3729 28
3730 29
3731 29
3732 36
3733 31
3734 21
3735 29
3736 42
3737 33
3738 26
3739 26
3740 33
3741 26
3742 27
3743 36
3744 31
3745 29
3746 32
3747 39
3748 33
3749 42
3750 37
3751 30
3752 29
3753 25
3754 25
3755 42
3756 22
3757 31
3758 26
3759 28
3760 26
3761 28
3762 32
3763 30
3764 35
3765 23
3766 25
3767 24
3768 22
3769 29
3770 37
3771 33
3772 25
3773 32
3774 27
3775 29
3776 34
3777 31
3778 31
3779 28
3780 31
3781 31
3782 33
3783 34
3784 23
3785 35
3786 30
3787 24
3788 34
3789 22
3790 22
3791 22
3792 28
3793 34
3794 36
3795 21
3796 21
3797 36
3798 32
3799 25
3800 30
3801 25
3802 31
3803 31
3804 19
3805 28
3806 26
3807 22
3808 27
3809 28
3810 32
3811 28
3812 29
3813 38
3814 37
3815 33
3816 31
3817 33
3818 26
3819 38
3820 36
3821 26
3822 30
3823 29
3824 31
3825 37
3826 30
3827 30
3828 28
3829 24
3830 29
3831 24
3832 28
3833 43
3834 39
3835 27
3836 30
3837 32
3838 28
3839 35
3840 38
3841 29
3842 36
3843 30
3844 32
3845 34
3846 21
3847 35
3848 28
3849 35
3850 40
3851 26
3852 26
3853 42
3854 32
3855 30
3856 37
3857 36
3858 36
3859 29
3860 39
3861 27
3862 24
3863 36
3864 37
3865 36
3866 33
3867 27
3868 28
3869 30
3870 40
3871 29
3872 34
3873 25
3874 33
3875 33
3876 30
3877 38
3878 31
3879 19
3880 24
3881 22
3882 38
3883 35
3884 32
3885 18
3886 32
3887 25
3888 33
3889 31
3890 29
3891 27
3892 25
3893 21
3894 19
3895 29
3896 33
3897 33
3898 40
3899 40
3900 32
3901 24
3902 21
3903 31
3904 31
3905 27
3906 27
3907 22
3908 39
3909 22
3910 32
3911 18
3912 31
3913 24
3914 29
3915 30
3916 21
3917 31
3918 33
3919 29
3920 16
3921 21
3922 31
3923 29
3924 28
3925 29
3926 38
3927 38
3928 31
3929 25
3930 25
3931 30
3932 26
3933 35
3934 20
3935 34
3936 35
3937 33
3938 25
3939 28
3940 25
3941 22
3942 30
3943 27
3944 26
3945 45
3946 24
3947 22
3948 33
3949 37
3950 31
3951 22
3952 27
3953 19
3954 32
3955 25
3956 30
3957 25
3958 20
3959 23
3960 31
3961 23
3962 29
3963 23
3964 20
3965 32
3966 27
3967 27
3968 30
3969 27
3970 34
3971 29
3972 28
3973 20
3974 23
3975 25
3976 27
3977 26
3978 32
3979 25
3980 28
3981 22
3982 40
3983 26
3984 29
3985 27
3986 32
3987 30
3988 26
3989 21
3990 25
3991 22
3992 33
3993 25
3994 31
3995 28
3996 32
3997 32
3998 35
3999 32
4000 29
4001 33
4002 26
4003 30
4004 31
4005 27
4006 36
4007 21
4008 24
4009 31
4010 27
4011 19
4012 40
4013 24
4014 30
4015 27
4016 23
4017 25
4018 31
4019 22
4020 24
4021 29
4022 31
4023 24
4024 21
4025 29
4026 20
4027 25
4028 30
4029 26
4030 17
4031 27
4032 27
4033 26
4034 22
4035 20
4036 27
4037 16
4038 32
4039 34
4040 26
4041 29
4042 28
4043 19
4044 27
4045 29
4046 39
4047 32
4048 43
4049 26
4050 32
4051 20
4052 29
4053 29
4054 25
4055 23
4056 21
4057 35
4058 37
4059 23
4060 27
4061 28
4062 22
4063 21
4064 36
4065 20
4066 31
4067 31
4068 20
4069 31
4070 20
4071 16
4072 35
4073 18
4074 28
4075 27
4076 24
4077 24
4078 27
4079 26
4080 24
4081 25
4082 30
4083 28
4084 15
4085 33
4086 28
4087 30
4088 29
4089 28
4090 26
4091 22
4092 27
4093 22
4094 22
4095 25
4096 13
4097 17
4098 24
4099 24
4100 29
4101 29
4102 45
4103 19
4104 23
4105 24
4106 31
4107 32
4108 20
4109 27
4110 32
4111 22
4112 33
4113 20
4114 22
4115 24
4116 21
4117 28
4118 18
4119 28
4120 18
4121 21
4122 34
4123 16
4124 18
4125 14
4126 27
4127 23
4128 33
4129 31
4130 26
4131 21
4132 26
4133 28
4134 16
4135 20
4136 29
4137 26
4138 27
4139 20
4140 40
4141 21
4142 18
4143 27
4144 27
4145 28
4146 23
4147 28
4148 25
4149 20
4150 27
4151 32
4152 21
4153 22
4154 29
4155 32
4156 30
4157 20
4158 22
4159 17
4160 25
4161 19
4162 18
4163 25
4164 19
4165 28
4166 17
4167 30
4168 26
4169 25
4170 31
4171 19
4172 27
4173 31
4174 24
4175 27
4176 27
4177 25
4178 26
4179 21
4180 21
4181 25
4182 17
4183 27
4184 29
4185 15
4186 22
4187 25
4188 24
4189 30
4190 20
4191 25
4192 19
4193 23
4194 26
4195 25
4196 16
4197 31
4198 24
4199 30
4200 20
4201 17
4202 13
4203 33
4204 22
4205 21
4206 18
4207 23
4208 26
4209 18
4210 22
4211 28
4212 23
4213 27
4214 29
4215 25
4216 27
4217 27
4218 30
4219 23
4220 31
4221 24
4222 18
4223 23
4224 20
4225 21
4226 33
4227 24
4228 24
4229 23
4230 20
4231 22
4232 31
4233 21
4234 17
4235 20
4236 21
4237 18
4238 26
4239 16
4240 25
4241 24
4242 21
4243 22
4244 23
4245 26
4246 28
4247 17
4248 19
4249 26
4250 32
4251 24
4252 21
4253 22
4254 18
4255 21
4256 25
4257 24
4258 27
4259 30
4260 18
4261 18
4262 18
4263 22
4264 17
4265 23
4266 25
4267 23
4268 20
4269 31
4270 29
4271 21
4272 24
4273 28
4274 29
4275 21
4276 15
4277 25
4278 24
4279 20
4280 22
4281 18
4282 22
4283 28
4284 25
4285 21
4286 23
4287 19
4288 24
4289 22
4290 24
4291 12
4292 24
4293 22
4294 24
4295 28
4296 24
4297 20
4298 25
4299 22
4300 27
4301 21
4302 15
4303 21
4304 22
4305 19
4306 31
4307 23
4308 28
4309 19
4310 18
4311 18
4312 16
4313 15
4314 23
4315 18
4316 28
4317 26
4318 15
4319 19
4320 16
4321 22
4322 23
4323 21
4324 24
4325 17
4326 19
4327 23
4328 22
4329 20
4330 11
4331 19
4332 14
4333 19
4334 28
4335 19
4336 25
4337 31
4338 26
4339 19
4340 26
4341 17
4342 15
4343 18
4344 18
4345 25
4346 23
4347 19
4348 25
4349 21
4350 19
4351 22
4352 22
4353 21
4354 17
4355 18
4356 20
4357 20
4358 31
4359 17
4360 21
4361 20
4362 23
4363 23
4364 23
4365 20
4366 16
4367 17
4368 14
4369 16
4370 22
4371 13
4372 20
4373 16
4374 12
4375 15
4376 22
4377 12
4378 22
4379 24
4380 16
4381 23
4382 18
4383 20
4384 24
4385 22
4386 24
4387 25
4388 20
4389 15
4390 16
4391 27
4392 13
4393 18
4394 17
4395 16
4396 16
4397 17
4398 22
4399 20
4400 18
4401 19
4402 22
4403 14
4404 15
4405 11
4406 13
4407 17
4408 18
4409 23
4410 10
4411 18
4412 17
4413 14
4414 16
4415 16
4416 20
4417 13
4418 22
4419 14
4420 11
4421 18
4422 21
4423 13
4424 18
4425 13
4426 18
4427 9
4428 17
4429 18
4430 17
4431 20
4432 18
4433 23
4434 16
4435 17
4436 21
4437 21
4438 13
4439 21
4440 18
4441 19
4442 23
4443 12
4444 23
4445 15
4446 17
4447 20
4448 22
4449 22
4450 19
4451 21
4452 22
4453 21
4454 18
4455 21
4456 16
4457 15
4458 13
4459 14
4460 29
4461 15
4462 15
4463 18
4464 17
4465 24
4466 17
4467 19
4468 27
4469 13
4470 17
4471 29
4472 23
4473 17
4474 13
4475 12
4476 21
4477 15
4478 18
4479 14
4480 27
4481 19
4482 23
4483 15
4484 12
4485 19
4486 16
4487 17
4488 24
4489 22
4490 14
4491 23
4492 23
4493 15
4494 28
4495 18
4496 26
4497 25
4498 26
4499 18
4500 25
4501 22
4502 19
4503 21
4504 18
4505 26
4506 20
4507 23
4508 17
4509 16
4510 19
4511 11
4512 22
4513 16
4514 16
4515 15
4516 15
4517 20
4518 20
4519 19
4520 22
4521 19
4522 17
4523 17
4524 19
4525 22
4526 20
4527 14
4528 16
4529 14
4530 17
4531 15
4532 17
4533 13
4534 16
4535 14
4536 15
4537 14
4538 17
4539 23
4540 14
4541 13
4542 12
4543 21
4544 24
4545 14
4546 19
4547 15
4548 21
4549 13
4550 27
4551 25
4552 22
4553 10
4554 17
4555 22
4556 18
4557 15
4558 24
4559 15
4560 15
4561 17
4562 14
4563 16
4564 28
4565 15
4566 18
4567 15
4568 14
4569 23
4570 18
4571 15
4572 17
4573 19
4574 14
4575 17
4576 13
4577 16
4578 19
4579 18
4580 12
4581 17
4582 22
4583 16
4584 17
4585 18
4586 17
4587 28
4588 24
4589 22
4590 16
4591 18
4592 10
4593 36
4594 19
4595 22
4596 18
4597 18
4598 10
4599 18
4600 15
4601 19
4602 22
4603 26
4604 13
4605 17
4606 25
4607 18
4608 7
4609 18
4610 15
4611 22
4612 25
4613 15
4614 13
4615 13
4616 19
4617 6
4618 15
4619 11
4620 18
4621 23
4622 24
4623 20
4624 12
4625 19
4626 13
4627 20
4628 27
4629 15
4630 18
4631 16
4632 22
4633 20
4634 16
4635 14
4636 14
4637 17
4638 25
4639 13
4640 18
4641 20
4642 19
4643 29
4644 18
4645 17
4646 21
4647 25
4648 19
4649 20
4650 17
4651 20
4652 19
4653 24
4654 16
4655 16
4656 14
4657 17
4658 20
4659 21
4660 21
4661 26
4662 18
4663 27
4664 17
4665 17
4666 21
4667 21
4668 22
4669 25
4670 15
4671 10
4672 15
4673 22
4674 20
4675 17
4676 21
4677 11
4678 18
4679 18
4680 20
4681 13
4682 15
4683 18
4684 19
4685 20
4686 11
4687 19
4688 24
4689 21
4690 26
4691 26
4692 15
4693 12
4694 17
4695 20
4696 20
4697 21
4698 15
4699 16
4700 15
4701 11
4702 14
4703 12
4704 16
4705 9
4706 13
4707 19
4708 16
4709 14
4710 16
4711 20
4712 18
4713 20
4714 17
4715 12
4716 16
4717 15
4718 17
4719 23
4720 18
4721 12
4722 22
4723 20
4724 23
4725 15
4726 20
4727 13
4728 18
4729 15
4730 10
4731 18
4732 21
4733 16
4734 18
4735 22
4736 13
4737 7
4738 14
4739 20
4740 21
4741 17
4742 28
4743 20
4744 14
4745 22
4746 26
4747 14
4748 16
4749 16
4750 26
4751 20
4752 12
4753 19
4754 16
4755 17
4756 17
4757 22
4758 20
4759 17
4760 18
4761 13
4762 15
4763 24
4764 16
4765 13
4766 13
4767 16
4768 16
4769 18
4770 17
4771 14
4772 18
4773 21
4774 26
4775 14
4776 16
4777 25
4778 14
4779 24
4780 18
4781 22
4782 18
4783 14
4784 21
4785 17
4786 20
4787 24
4788 17
4789 15
4790 23
4791 16
4792 15
4793 18
4794 13
4795 14
4796 19
4797 17
4798 12
4799 17
4800 21
4801 17
4802 18
4803 11
4804 15
4805 13
4806 17
4807 21
4808 11
4809 20
4810 13
4811 15
4812 13
4813 19
4814 16
4815 19
4816 10
4817 14
4818 26
4819 25
4820 16
4821 19
4822 16
4823 22
4824 17
4825 15
4826 25
4827 18
4828 18
4829 17
4830 22
4831 25
4832 13
4833 16
4834 16
4835 19
4836 18
4837 16
4838 18
4839 21
4840 18
4841 11
4842 23
4843 18
4844 22
4845 10
4846 26
4847 21
4848 18
4849 14
4850 16
4851 7
4852 21
4853 15
4854 22
4855 13
4856 12
4857 22
4858 12
4859 21
4860 22
4861 17
4862 12
4863 17
4864 14
4865 12
4866 13
4867 25
4868 19
4869 15
4870 14
4871 25
4872 22
4873 11
4874 19
4875 14
4876 13
4877 29
4878 12
4879 15
4880 15
4881 17
4882 15
4883 18
4884 18
4885 23
4886 19
4887 17
4888 12
4889 18
4890 17
4891 20
4892 15
4893 18
4894 18
4895 15
4896 20
4897 16
4898 17
4899 16
4900 19
4901 23
4902 18
4903 28
4904 15
4905 15
4906 18
4907 16
4908 17
4909 16
4910 17
4911 11
4912 23
4913 12
4914 17
4915 21
4916 18
4917 17
4918 17
4919 19
4920 16
4921 17
4922 15
4923 15
4924 15
4925 12
4926 28
4927 22
4928 15
4929 13
4930 20
4931 20
4932 21
4933 23
4934 15
4935 16
4936 16
4937 16
4938 14
4939 13
4940 12
4941 13
4942 20
4943 14
4944 13
4945 23
4946 21
4947 17
4948 18
4949 20
4950 13
4951 18
4952 15
4953 16
4954 12
4955 17
4956 15
4957 14
4958 16
4959 17
4960 11
4961 15
4962 16
4963 16
4964 17
4965 13
4966 20
4967 18
4968 21
4969 15
4970 23
4971 13
4972 16
4973 9
4974 17
4975 20
4976 23
4977 15
4978 15
4979 13
4980 18
4981 25
4982 14
4983 14
4984 17
4985 14
4986 23
4987 15
4988 24
4989 17
4990 12
4991 9
4992 20
4993 18
4994 21
4995 22
4996 26
4997 19
4998 20
4999 13
5000 15
5001 22
5002 22
5003 19
5004 11
5005 17
5006 16
5007 17
5008 11
5009 15
5010 13
5011 11
5012 16
5013 15
5014 19
5015 13
5016 19
5017 15
5018 19
5019 21
5020 17
5021 15
5022 19
5023 13
5024 25
5025 27
5026 25
5027 18
5028 17
5029 14
5030 10
5031 16
5032 11
5033 18
5034 12
5035 9
5036 17
5037 19
5038 22
5039 17
5040 14
5041 17
5042 14
5043 28
5044 17
5045 16
5046 16
5047 21
5048 20
5049 13
5050 17
5051 17
5052 11
5053 16
5054 14
5055 14
5056 15
5057 23
5058 18
5059 25
5060 17
5061 13
5062 16
5063 20
5064 12
5065 17
5066 25
5067 16
5068 17
5069 15
5070 16
5071 12
5072 13
5073 13
5074 16
5075 24
5076 14
5077 18
5078 22
5079 11
5080 18
5081 22
5082 13
5083 17
5084 18
5085 16
5086 10
5087 21
5088 16
5089 14
5090 20
5091 18
5092 20
5093 18
5094 17
5095 16
5096 20
5097 23
5098 14
5099 16
5100 15
5101 12
5102 15
5103 18
5104 18
5105 16
5106 11
5107 11
5108 8
5109 9
5110 14
5111 25
5112 11
5113 18
5114 15
5115 12
5116 14
5117 21
5118 16
5119 16
5120 12
5121 4
5122 13
5123 18
5124 14
5125 14
5126 14
5127 18
5128 21
5129 12
5130 23
5131 14
5132 18
5133 11
5134 15
5135 20
5136 16
5137 11
5138 17
5139 8
5140 22
5141 22
5142 15
5143 16
5144 19
5145 23
5146 23
5147 16
5148 14
5149 14
5150 11
5151 19
5152 21
5153 16
5154 18
5155 22
5156 9
5157 14
5158 16
5159 18
5160 11
5161 19
5162 14
5163 14
5164 23
5165 14
5166 10
5167 16
5168 17
5169 15
5170 16
5171 12
5172 9
5173 16
5174 15
5175 11
5176 13
5177 18
5178 17
5179 19
5180 19
5181 14
5182 16
5183 14
5184 14
5185 21
5186 13
5187 18
5188 21
5189 15
5190 18
5191 10
5192 18
5193 10
5194 15
5195 16
5196 16
5197 17
5198 12
5199 16
5200 18
5201 12
5202 16
5203 13
5204 28
5205 17
5206 15
5207 15
5208 15
5209 13
5210 13
5211 22
5212 15
5213 11
5214 20
5215 11
5216 17
5217 15
5218 14
5219 15
5220 12
5221 16
5222 6
5223 8
5224 16
5225 10
5226 13
5227 11
5228 8
5229 13
5230 14
5231 13
5232 18
5233 9
5234 11
5235 12
5236 14
5237 9
5238 15
5239 16
5240 14
5241 17
5242 13
5243 20
5244 9
5245 8
5246 22
5247 14
5248 18
5249 13
5250 18
5251 17
5252 12
5253 14
5254 14
5255 8
5256 18
5257 18
5258 13
5259 17
5260 21
5261 19
5262 16
5263 14
5264 20
5265 14
5266 15
5267 15
5268 14
5269 22
5270 18
5271 12
5272 9
5273 15
5274 11
5275 17
5276 12
5277 13
5278 16
5279 18
5280 11
5281 13
5282 12
5283 15
5284 14
5285 13
5286 16
5287 17
5288 18
5289 18
5290 16
5291 17
5292 14
5293 13
5294 14
5295 14
5296 15
5297 17
5298 12
5299 10
5300 13
5301 12
5302 17
5303 23
5304 12
5305 22
5306 20
5307 12
5308 15
5309 13
5310 18
5311 7
5312 9
5313 14
5314 23
5315 24
5316 8
5317 15
5318 19
5319 8
5320 12
5321 14
5322 14
5323 16
5324 13
5325 12
5326 12
5327 17
5328 13
5329 16
5330 13
5331 18
5332 10
5333 17
5334 19
5335 21
5336 16
5337 11
5338 11
5339 16
5340 13
5341 16
5342 18
5343 13
5344 12
5345 13
5346 16
5347 11
5348 12
5349 16
5350 10
5351 9
5352 16
5353 12
5354 20
5355 10
5356 11
5357 13
5358 16
5359 19
5360 11
5361 14
5362 9
5363 17
5364 13
5365 9
5366 10
5367 12
5368 16
5369 13
5370 13
5371 17
5372 14
5373 16
5374 22
5375 18
5376 10
5377 14
5378 16
5379 15
5380 14
5381 18
5382 8
5383 15
5384 9
5385 12
5386 24
5387 10
5388 10
5389 16
5390 13
5391 13
5392 12
5393 10
5394 12
5395 18
5396 8
5397 10
5398 11
5399 12
5400 16
5401 7
5402 13
5403 5
5404 12
5405 13
5406 19
5407 21
5408 18
5409 12
5410 13
5411 7
5412 10
5413 15
5414 11
5415 13
5416 9
5417 13
5418 12
5419 13
5420 17
5421 10
5422 20
5423 19
5424 12
5425 14
5426 16
5427 18
5428 19
5429 17
5430 19
5431 14
5432 12
5433 14
5434 15
5435 18
5436 11
5437 12
5438 19
5439 15
5440 17
5441 14
5442 20
5443 18
5444 14
5445 9
5446 13
5447 6
5448 17
5449 20
5450 9
5451 20
5452 20
5453 16
5454 6
5455 10
5456 8
5457 9
5458 18
5459 12
5460 15
5461 16
5462 8
5463 11
5464 12
5465 13
5466 13
5467 18
5468 13
5469 5
5470 14
5471 13
5472 16
5473 10
5474 18
5475 11
5476 13
5477 18
5478 17
5479 14
5480 15
5481 12
5482 9
5483 13
5484 4
5485 14
5486 11
5487 15
5488 12
5489 14
5490 18
5491 12
5492 19
5493 11
5494 15
5495 14
5496 14
5497 14
5498 14
5499 16
5500 10
5501 15
5502 16
5503 6
5504 11
5505 11
5506 8
5507 15
5508 12
5509 12
5510 11
5511 13
5512 17
5513 12
5514 13
5515 11
5516 12
5517 13
5518 11
5519 16
5520 13
5521 13
5522 7
5523 7
5524 8
5525 10
5526 14
5527 16
5528 14
5529 12
5530 16
5531 16
5532 13
5533 17
5534 10
5535 13
5536 15
5537 12
5538 6
5539 13
5540 13
5541 18
5542 17
5543 13
5544 15
5545 15
5546 18
5547 16
5548 13
5549 17
5550 8
5551 14
5552 18
5553 12
5554 13
5555 15
5556 17
5557 10
5558 14
5559 13
5560 10
5561 12
5562 11
5563 12
5564 11
5565 10
5566 16
5567 7
5568 19
5569 10
5570 12
5571 11
5572 12
5573 13
5574 15
5575 7
5576 8
5577 11
5578 10
5579 15
5580 11
5581 13
5582 9
5583 12
5584 12
5585 17
5586 12
5587 11
5588 9
5589 16
5590 16
5591 8
5592 14
5593 9
5594 12
5595 20
5596 13
5597 10
5598 11
5599 15
5600 6
5601 9
5602 12
5603 9
5604 11
5605 7
5606 12
5607 12
5608 7
5609 11
5610 8
5611 12
5612 12
5613 10
5614 10
5615 16
5616 9
5617 8
5618 13
5619 13
5620 12
5621 8
5622 15
5623 11
5624 8
5625 17
5626 19
5627 9
5628 14
5629 18
5630 14
5631 11
5632 6
5633 14
5634 12
5635 8
5636 13
5637 11
5638 11
5639 15
5640 17
5641 11
5642 14
5643 21
5644 9
5645 12
5646 8
5647 7
5648 13
5649 15
5650 12
5651 16
5652 13
5653 8
5654 15
5655 12
5656 8
5657 7
5658 23
5659 14
5660 18
5661 13
5662 11
5663 12
5664 11
5665 15
5666 12
5667 11
5668 16
5669 18
5670 11
5671 14
5672 24
5673 4
5674 12
5675 13
5676 13
5677 8
5678 11
5679 16
5680 14
5681 12
5682 6
5683 15
5684 13
5685 17
5686 13
5687 5
5688 12
5689 9
5690 10
5691 12
5692 22
5693 16
5694 19
5695 13
5696 11
5697 11
5698 10
5699 12
5700 15
5701 14
5702 12
5703 9
5704 13
5705 8
5706 20
5707 14
5708 11
5709 9
5710 14
5711 16
5712 14
5713 15
5714 21
5715 10
5716 12
5717 12
5718 15
5719 12
5720 10
5721 8
5722 10
5723 17
5724 11
5725 13
5726 12
5727 11
5728 12
5729 11
5730 11
5731 13
5732 13
5733 16
5734 23
5735 13
5736 9
5737 6
5738 23
5739 15
5740 13
5741 12
5742 20
5743 11
5744 11
5745 8
5746 10
5747 11
5748 16
5749 21
5750 11
5751 17
5752 12
5753 10
5754 13
5755 13
5756 12
5757 13
5758 8
5759 13
5760 11
5761 17
5762 10
5763 21
5764 12
5765 16
5766 17
5767 15
5768 15
5769 13
5770 14
5771 7
5772 14
5773 11
5774 16
5775 13
5776 14
5777 13
5778 18
5779 13
5780 6
5781 7
5782 8
5783 11
5784 7
5785 21
5786 14
5787 5
5788 12
5789 12
5790 11
5791 18
5792 11
5793 12
5794 11
5795 16
5796 13
5797 18
5798 7
5799 14
5800 13
5801 11
5802 16
5803 19
5804 12
5805 15
5806 12
5807 6
5808 13
5809 11
5810 13
5811 9
5812 16
5813 15
5814 13
5815 11
5816 12
5817 10
5818 11
5819 13
5820 15
5821 10
5822 10
5823 17
5824 15
5825 9
5826 13
5827 10
5828 6
5829 9
5830 4
5831 11
5832 13
5833 9
5834 10
5835 13
5836 19
5837 9
5838 8
5839 10
5840 7
5841 14
5842 14
5843 13
5844 15
5845 11
5846 17
5847 15
5848 14
5849 14
5850 12
5851 14
5852 10
5853 6
5854 16
5855 12
5856 6
5857 9
5858 13
5859 17
5860 13
5861 11
5862 17
5863 23
5864 12
5865 12
5866 21
5867 12
5868 6
5869 16
5870 14
5871 12
5872 14
5873 13
5874 9
5875 10
5876 12
5877 11
5878 12
5879 18
5880 18
5881 18
5882 9
5883 12
5884 13
5885 11
5886 15
5887 17
5888 10
5889 13
5890 8
5891 17
5892 14
5893 17
5894 12
5895 16
5896 11
5897 7
5898 12
5899 9
5900 16
5901 14
5902 10
5903 8
5904 15
5905 12
5906 22
5907 12
5908 12
5909 5
5910 18
5911 13
5912 9
5913 12
5914 7
5915 18
5916 12
5917 13
5918 7
5919 19
5920 12
5921 9
5922 13
5923 14
5924 10
5925 6
5926 13
5927 15
5928 8
5929 9
5930 10
5931 18
5932 11
5933 6
5934 10
5935 7
5936 12
5937 8
5938 13
5939 12
5940 10
5941 10
5942 19
5943 18
5944 11
5945 11
5946 15
5947 15
5948 6
5949 14
5950 16
5951 10
5952 15
5953 17
5954 16
5955 9
5956 12
5957 12
5958 14
5959 14
5960 8
5961 16
5962 13
5963 6
5964 13
5965 8
5966 16
5967 4
5968 16
5969 10
5970 11
5971 12
5972 6
5973 10
5974 12
5975 10
5976 10
5977 10
5978 12
5979 14
5980 7
5981 6
5982 16
5983 13
5984 15
5985 14
5986 10
5987 10
5988 12
5989 16
5990 11
5991 11
5992 12
5993 11
5994 10
5995 13
5996 7
5997 10
5998 6
5999 8
6000 16
6001 11
6002 15
6003 5
6004 10
6005 13
6006 16
6007 6
6008 12
6009 14
6010 10
6011 13
6012 14
6013 8
6014 11
6015 9
6016 17
6017 11
6018 11
6019 17
6020 12
6021 15
6022 12
6023 14
6024 13
6025 8
6026 10
6027 18
6028 11
6029 6
6030 8
6031 14
6032 5
6033 17
6034 17
6035 10
6036 8
6037 15
6038 17
6039 11
6040 11
6041 14
6042 13
6043 19
6044 7
6045 6
6046 11
6047 10
6048 10
6049 11
6050 10
6051 7
6052 16
6053 13
6054 10
6055 9
6056 13
6057 13
6058 7
6059 10
6060 6
6061 7
6062 11
6063 12
6064 15
6065 7
6066 13
6067 13
6068 13
6069 19
6070 11
6071 6
6072 8
6073 10
6074 8
6075 12
6076 7
6077 6
6078 7
6079 3
6080 7
6081 11
6082 9
6083 14
6084 7
6085 15
6086 5
6087 13
6088 10
6089 9
6090 7
6091 15
6092 4
6093 17
6094 9
6095 6
6096 13
6097 15
6098 14
6099 10
6100 6
6101 13
6102 9
6103 5
6104 7
6105 14
6106 14
6107 12
6108 11
6109 8
6110 9
6111 12
6112 16
6113 13
6114 8
6115 12
6116 12
6117 10
6118 12
6119 10
6120 7
6121 10
6122 9
6123 12
6124 9
6125 13
6126 11
6127 11
6128 11
6129 11
6130 10
6131 6
6132 8
6133 13
6134 10
6135 14
6136 4
6137 9
6138 14
6139 12
6140 7
6141 10
6142 12
6143 9
6144 11
6145 13
6146 14
6147 5
6148 14
6149 9
6150 10
6151 8
6152 10
6153 8
6154 19
6155 9
6156 7
6157 12
6158 11
6159 10
6160 2
6161 7
6162 9
6163 8
6164 4
6165 5
6166 8
6167 13
6168 15
6169 12
6170 12
6171 17
6172 9
6173 12
6174 7
6175 11
6176 12
6177 9
6178 14
6179 12
6180 8
6181 11
6182 7
6183 7
6184 7
6185 11
6186 12
6187 8
6188 14
6189 4
6190 6
6191 8
6192 4
6193 10
6194 11
6195 11
6196 14
6197 12
6198 10
6199 10
6200 8
6201 13
6202 10
6203 6
6204 11
6205 12
6206 14
6207 14
6208 11
6209 13
6210 10
6211 12
6212 9
6213 11
6214 4
6215 12
6216 11
6217 8
6218 9
6219 5
6220 13
6221 8
6222 13
6223 10
6224 6
6225 8
6226 11
6227 5
6228 12
6229 8
6230 5
6231 9
6232 11
6233 8
6234 9
6235 10
6236 12
6237 10
6238 11
6239 9
6240 5
6241 7
6242 12
6243 7
6244 10
6245 11
6246 8
6247 12
6248 8
6249 10
6250 12
6251 10
6252 4
6253 12
6254 12
6255 13
6256 7
6257 13
6258 8
6259 5
6260 9
6261 14
6262 5
6263 11
6264 11
6265 17
6266 13
6267 13
6268 8
6269 11
6270 8
6271 10
6272 12
6273 18
6274 12
6275 8
6276 9
6277 12
6278 12
6279 8
6280 13
6281 15
6282 11
6283 5
6284 7
6285 11
6286 8
6287 8
6288 6
6289 8
6290 9
6291 16
6292 11
6293 10
6294 15
6295 12
6296 7
6297 8
6298 9
6299 14
6300 7
6301 9
6302 14
6303 11
6304 11
6305 12
6306 9
6307 8
6308 11
6309 3
6310 15
6311 9
6312 7
6313 10
6314 9
6315 9
6316 8
6317 8
6318 12
6319 12
6320 12
6321 9
6322 12
6323 6
6324 14
6325 6
6326 12
6327 9
6328 15
6329 9
6330 9
6331 15
6332 10
6333 10
6334 8
6335 12
6336 10
6337 10
6338 11
6339 8
6340 10
6341 9
6342 8
6343 8
6344 16
6345 14
6346 10
6347 11
6348 11
6349 11
6350 5
6351 17
6352 11
6353 12
6354 12
6355 5
6356 11
6357 10
6358 9
6359 10
6360 18
6361 8
6362 11
6363 15
6364 8
6365 7
6366 11
6367 14
6368 15
6369 13
6370 13
6371 9
6372 9
6373 8
6374 15
6375 13
6376 18
6377 10
6378 7
6379 14
6380 5
6381 11
6382 8
6383 12
6384 12
6385 11
6386 10
6387 6
6388 13
6389 8
6390 7
6391 12
6392 12
6393 9
6394 13
6395 16
6396 10
6397 10
6398 13
6399 14
6400 14
6401 8
6402 9
6403 12
6404 6
6405 11
6406 11
6407 14
6408 15
6409 10
6410 10
6411 11
6412 10
6413 8
6414 5
6415 9
6416 16
6417 7
6418 12
6419 10
6420 9
6421 9
6422 6
6423 7
6424 12
6425 7
6426 7
6427 7
6428 13
6429 7
6430 13
6431 13
6432 15
6433 6
6434 17
6435 7
6436 12
6437 8
6438 9
6439 11
6440 11
6441 9
6442 11
6443 12
6444 7
6445 7
6446 7
6447 10
6448 6
6449 11
6450 5
6451 11
6452 7
6453 8
6454 8
6455 9
6456 14
6457 8
6458 8
6459 10
6460 9
6461 11
6462 10
6463 11
6464 21
6465 8
6466 14
6467 6
6468 13
6469 9
6470 9
6471 12
6472 5
6473 10
6474 10
6475 9
6476 10
6477 9
6478 4
6479 12
6480 9
6481 13
6482 8
6483 6
6484 16
6485 9
6486 12
6487 13
6488 3
6489 10
6490 4
6491 14
6492 8
6493 14
6494 10
6495 5
6496 12
6497 12
6498 13
6499 8
6500 16
6501 6
6502 9
6503 8
6504 7
6505 14
6506 9
6507 9
6508 12
6509 11
6510 10
6511 11
6512 11
6513 10
6514 9
6515 13
6516 8
6517 6
6518 6
6519 8
6520 11
6521 14
6522 13
6523 10
6524 9
6525 13
6526 13
6527 9
6528 8
6529 9
6530 7
6531 10
6532 9
6533 9
6534 11
6535 5
6536 11
6537 15
6538 10
6539 7
6540 12
6541 9
6542 8
6543 5
6544 9
6545 11
6546 7
6547 11
6548 12
6549 10
6550 7
6551 12
6552 8
6553 11
6554 8
6555 6
6556 11
6557 9
6558 10
6559 11
6560 11
6561 11
6562 11
6563 11
6564 9
6565 9
6566 5
6567 7
6568 13
6569 15
6570 5
6571 7
6572 8
6573 7
6574 13
6575 9
6576 13
6577 6
6578 8
6579 6
6580 8
6581 8
6582 9
6583 7
6584 7
6585 12
6586 11
6587 5
6588 12
6589 9
6590 9
6591 9
6592 7
6593 14
6594 8
6595 9
6596 11
6597 12
6598 12
6599 12
6600 8
6601 10
6602 15
6603 16
6604 10
6605 9
6606 13
6607 13
6608 7
6609 6
6610 9
6611 6
6612 14
6613 9
6614 10
6615 10
6616 8
6617 9
6618 12
6619 11
6620 14
6621 10
6622 10
6623 11
6624 12
6625 10
6626 9
6627 8
6628 11
6629 10
6630 12
6631 14
6632 9
6633 7
6634 6
6635 10
6636 14
6637 11
6638 8
6639 8
6640 15
6641 10
6642 4
6643 11
6644 8
6645 8
6646 12
6647 13
6648 9
6649 14
6650 13
6651 9
6652 5
6653 9
6654 11
6655 6
6656 3
6657 9
6658 4
6659 9
6660 8
6661 8
6662 10
6663 8
6664 10
6665 9
6666 12
6667 14
6668 9
6669 5
6670 14
6671 8
6672 7
6673 10
6674 6
6675 10
6676 8
6677 13
6678 15
6679 14
6680 6
6681 9
6682 14
6683 7
6684 12
6685 12
6686 2
6687 2
6688 9
6689 9
6690 8
6691 4
6692 5
6693 8
6694 5
6695 10
6696 10
6697 11
6698 9
6699 8
6700 10
6701 7
6702 9
6703 10
6704 12
6705 11
6706 11
6707 4
6708 6
6709 8
6710 5
6711 10
6712 8
6713 7
6714 7
6715 10
6716 8
6717 6
6718 11
6719 8
6720 10
6721 5
6722 10
6723 12
6724 10
6725 10
6726 9
6727 13
6728 11
6729 5
6730 7
6731 6
6732 13
6733 6
6734 10
6735 7
6736 9
6737 9
6738 4
6739 8
6740 4
6741 7
6742 9
6743 4
6744 17
6745 5
6746 9
6747 8
6748 8
6749 9
6750 9
6751 6
6752 8
6753 12
6754 8
6755 8
6756 8
6757 6
6758 2
6759 12
6760 5
6761 6
6762 8
6763 8
6764 13
6765 7
6766 4
6767 7
6768 6
6769 7
6770 9
6771 6
6772 11
6773 6
6774 8
6775 7
6776 10
6777 10
6778 11
6779 10
6780 9
6781 2
6782 14
6783 4
6784 5
6785 7
6786 11
6787 9
6788 10
6789 3
6790 11
6791 8
6792 7
6793 12
6794 6
6795 10
6796 7
6797 11
6798 9
6799 7
6800 7
6801 5
6802 12
6803 3
6804 5
6805 5
6806 10
6807 6
6808 9
6809 8
6810 9
6811 6
6812 3
6813 8
6814 14
6815 7
6816 8
6817 6
6818 6
6819 7
6820 5
6821 8
6822 5
6823 7
6824 5
6825 9
6826 12
6827 10
6828 12
6829 8
6830 6
6831 12
6832 11
6833 12
6834 15
6835 9
6836 7
6837 7
6838 13
6839 5
6840 7
6841 12
6842 6
6843 4
6844 4
6845 7
6846 12
6847 7
6848 11
6849 13
6850 5
6851 4
6852 6
6853 10
6854 9
6855 10
6856 11
6857 12
6858 3
6859 9
6860 13
6861 12
6862 6
6863 7
6864 11
6865 4
6866 6
6867 3
6868 8
6869 7
6870 7
6871 9
6872 3
6873 5
6874 10
6875 11
6876 7
6877 8
6878 7
6879 6
6880 18
6881 6
6882 7
6883 9
6884 12
6885 7
6886 9
6887 3
6888 2
6889 2
6890 8
6891 11
6892 5
6893 6
6894 12
6895 6
6896 12
6897 10
6898 9
6899 4
6900 9
6901 8
6902 7
6903 5
6904 14
6905 8
6906 9
6907 11
6908 10
6909 4
6910 8
6911 6
6912 7
6913 4
6914 8
6915 9
6916 7
6917 12
6918 5
6919 6
6920 9
6921 8
6922 17
6923 7
6924 5
6925 5
6926 6
6927 7
6928 7
6929 9
6930 7
6931 4
6932 7
6933 12
6934 7
6935 9
6936 14
6937 10
6938 7
6939 10
6940 10
6941 12
6942 9
6943 9
6944 12
6945 9
6946 7
6947 11
6948 11
6949 11
6950 7
6951 8
6952 9
6953 5
6954 14
6955 7
6956 5
6957 4
6958 10
6959 9
6960 13
6961 5
6962 8
6963 6
6964 13
6965 6
6966 13
6967 7
6968 4
6969 7
6970 12
6971 4
6972 9
6973 7
6974 4
6975 9
6976 8
6977 2
6978 10
6979 3
6980 3
6981 9
6982 8
6983 6
6984 8
6985 7
6986 11
6987 7
6988 5
6989 12
6990 11
6991 10
6992 5
6993 8
6994 10
6995 5
6996 14
6997 6
6998 8
6999 3
7000 4
7001 5
7002 13
7003 11
7004 5
7005 7
7006 7
7007 6
7008 5
7009 8
7010 8
7011 6
7012 9
7013 7
7014 9
7015 10
7016 7
7017 9
7018 15
7019 13
7020 13
7021 6
7022 11
7023 5
7024 4
7025 8
7026 5
7027 4
7028 8
7029 8
7030 10
7031 6
7032 9
7033 5
7034 10
7035 6
7036 10
7037 9
7038 8
7039 9
7040 6
7041 8
7042 11
7043 12
7044 11
7045 5
7046 5
7047 9
7048 9
7049 4
7050 10
7051 7
7052 6
7053 11
7054 4
7055 8
7056 3
7057 2
7058 9
7059 9
7060 8
7061 7
7062 13
7063 9
7064 12
7065 13
7066 7
7067 13
7068 13
7069 8
7070 8
7071 8
7072 2
7073 11
7074 12
7075 8
7076 6
7077 14
7078 5
7079 10
7080 6
7081 5
7082 13
7083 10
7084 6
7085 12
7086 10
7087 10
7088 6
7089 16
7090 8
7091 5
7092 5
7093 6
7094 7
7095 8
7096 9
7097 5
7098 8
7099 10
7100 5
7101 6
7102 5
7103 12
7104 11
7105 14
7106 9
7107 7
7108 3
7109 3
7110 8
7111 8
7112 7
7113 5
7114 7
7115 5
7116 5
7117 6
7118 9
7119 7
7120 5
7121 9
7122 9
7123 12
7124 11
7125 6
7126 3
7127 2
7128 13
7129 5
7130 9
7131 12
7132 5
7133 6
7134 8
7135 6
7136 10
7137 6
7138 7
7139 8
7140 1
7141 11
7142 6
7143 4
7144 7
7145 6
7146 14
7147 4
7148 7
7149 9
7150 7
7151 3
7152 8
7153 5
7154 8
7155 7
7156 7
7157 9
7158 8
7159 7
7160 6
7161 4
7162 5
7163 8
7164 14
7165 9
7166 6
7167 8
7168 8
7169 9
7170 6
7171 6
7172 7
7173 7
7174 9
7175 5
7176 8
7177 9
7178 6
7179 6
7180 6
7181 12
7182 6
7183 7
7184 8
7185 6
7186 8
7187 16
7188 9
7189 7
7190 6
7191 5
7192 6
7193 8
7194 6
7195 4
7196 7
7197 7
7198 7
7199 8
7200 4
7201 9
7202 8
7203 7
7204 10
7205 3
7206 6
7207 9
7208 8
7209 4
7210 7
7211 5
7212 10
7213 10
7214 7
7215 10
7216 9
7217 5
7218 4
7219 4
7220 4
7221 5
7222 7
7223 7
7224 8
7225 3
7226 6
7227 5
7228 8
7229 7
7230 8
7231 5
7232 9
7233 9
7234 10
7235 9
7236 8
7237 11
7238 7
7239 6
7240 9
7241 6
7242 10
7243 5
7244 11
7245 11
7246 6
7247 8
7248 7
7249 3
7250 9
7251 7
7252 6
7253 5
7254 7
7255 8
7256 8
7257 5
7258 11
7259 6
7260 8
7261 11
7262 13
7263 5
7264 9
7265 4
7266 7
7267 6
7268 6
7269 7
7270 15
7271 5
7272 6
7273 8
7274 12
7275 10
7276 13
7277 7
7278 6
7279 6
7280 8
7281 16
7282 13
7283 11
7284 8
7285 5
7286 3
7287 10
7288 4
7289 10
7290 7
7291 10
7292 9
7293 10
7294 9
7295 5
7296 9
7297 3
7298 13
7299 6
7300 5
7301 6
7302 7
7303 9
7304 7
7305 3
7306 6
7307 7
7308 12
7309 7
7310 10
7311 4
7312 7
7313 8
7314 11
7315 9
7316 7
7317 13
7318 5
7319 10
7320 8
7321 5
7322 8
7323 9
7324 7
7325 3
7326 6
7327 7
7328 7
7329 9
7330 7
7331 10
7332 8
7333 3
7334 11
7335 11
7336 12
7337 6
7338 7
7339 4
7340 7
7341 6
7342 10
7343 11
7344 6
7345 4
7346 6
7347 7
7348 12
7349 3
7350 16
7351 5
7352 8
7353 4
7354 4
7355 9
7356 3
7357 5
7358 2
7359 11
7360 3
7361 8
7362 7
7363 9
7364 6
7365 5
7366 5
7367 7
7368 5
7369 3
7370 7
7371 4
7372 2
7373 7
7374 7
7375 11
7376 5
7377 3
7378 5
7379 4
7380 6
7381 3
7382 6
7383 8
7384 6
7385 6
7386 7
7387 4
7388 4
7389 5
7390 14
7391 7
7392 7
7393 6
7394 6
7395 13
7396 5
7397 7
7398 8
7399 1
7400 2
7401 8
7402 7
7403 5
7404 6
7405 6
7406 9
7407 5
7408 9
7409 7
7410 8
7411 9
7412 6
7413 7
7414 4
7415 9
7416 7
7417 6
7418 7
7419 6
7420 4
7421 9
7422 4
7423 3
7424 5
7425 2
7426 7
7427 6
7428 3
7429 4
7430 7
7431 7
7432 6
7433 5
7434 8
7435 7
7436 7
7437 7
7438 11
7439 6
7440 3
7441 6
7442 1
7443 9
7444 8
7445 4
7446 5
7447 6
7448 5
7449 10
7450 6
7451 7
7452 7
7453 9
7454 5
7455 3
7456 10
7457 6
7458 10
7459 3
7460 7
7461 3
7462 3
7463 5
7464 9
7465 9
7466 10
7467 5
7468 8
7469 6
7470 6
7471 8
7472 4
7473 3
7474 4
7475 6
7476 4
7477 5
7478 10
7479 5
7480 10
7481 6
7482 8
7483 4
7484 4
7485 5
7486 7
7487 5
7488 7
7489 5
7490 5
7491 6
7492 10
7493 3
7494 9
7495 6
7496 3
7497 6
7498 6
7499 6
7500 7
7501 4
7502 9
7503 7
7504 7
7505 6
7506 5
7507 4
7508 5
7509 5
7510 11
7511 8
7512 8
7513 4
7514 7
7515 4
7516 7
7517 7
7518 5
7519 4
7520 9
7521 6
7522 4
7523 4
7524 3
7525 8
7526 5
7527 3
7528 6
7529 4
7530 7
7531 5
7532 9
7533 11
7534 6
7535 9
7536 8
7537 4
7538 7
7539 4
7540 4
7541 9
7542 4
7543 5
7544 4
7545 10
7546 5
7547 6
7548 4
7549 7
7550 5
7551 11
7552 4
7553 5
7554 5
7555 6
7556 13
7557 5
7558 7
7559 7
7560 8
7561 9
7562 5
7563 10
7564 4
7565 6
7566 5
7567 8
7568 6
7569 6
7570 4
7571 4
7572 7
7573 3
7574 6
7575 5
7576 9
7577 9
7578 10
7579 2
7580 10
7581 7
7582 5
7583 9
7584 8
7585 8
7586 11
7587 2
7588 2
7589 6
7590 5
7591 1
7592 6
7593 5
7594 9
7595 5
7596 7
7597 6
7598 5
7599 8
7600 6
7601 3
7602 2
7603 4
7604 8
7605 8
7606 5
7607 1
7608 10
7609 9
7610 5
7611 9
7612 3
7613 9
7614 6
7615 5
7616 7
7617 1
7618 10
7619 5
7620 4
7621 10
7622 4
7623 4
7624 4
7625 7
7626 4
7627 7
7628 6
7629 4
7630 6
7631 3
7632 6
7633 5
7634 7
7635 6
7636 6
7637 5
7638 6
7639 4
7640 7
7641 4
7642 1
7643 3
7644 9
7645 5
7646 7
7647 5
7648 4
7649 2
7650 5
7651 4
7652 4
7653 6
7654 4
7655 4
7656 4
7657 5
7658 8
7659 6
7660 8
7661 6
7662 6
7663 7
7664 8
7665 4
7666 5
7667 7
7668 4
7669 4
7670 8
7671 9
7672 8
7673 1
7674 5
7675 8
7676 8
7677 2
7678 3
7679 5
7680 3
7681 7
7682 5
7683 4
7684 8
7685 5
7686 8
7687 5
7688 4
7689 5
7690 8
7691 4
7692 2
7693 8
7694 5
7695 8
7696 7
7697 5
7698 4
7699 4
7700 7
7701 4
7702 6
7703 6
7704 9
7705 6
7706 7
7707 7
7708 2
7709 9
7710 10
7711 5
7712 10
7713 8
7714 11
7715 5
7716 1
7717 6
7718 6
7719 5
7720 3
7721 6
7722 5
7723 14
7724 6
7725 10
7726 8
7727 5
7728 5
7729 6
7730 7
7731 6
7732 6
7733 3
7734 2
7735 1
7736 7
7737 10
7738 5
7739 7
7740 5
7741 4
7742 7
7743 6
7744 5
7745 7
7746 6
7747 7
7748 6
7749 6
7750 10
7751 7
7752 6
7753 6
7754 3
7755 3
7756 3
7757 4
7758 5
7759 3
7760 8
7761 5
7762 6
7763 10
7764 3
7765 5
7766 9
7767 12
7768 4
7769 6
7770 8
7771 8
7772 7
7773 6
7774 7
7775 5
7776 6
7777 8
7778 9
7779 6
7780 6
7781 4
7782 3
7783 5
7784 9
7785 6
7786 7
7787 6
7788 7
7789 4
7790 9
7791 7
7792 5
7793 4
7794 6
7795 5
7796 9
7797 3
7798 6
7799 9
7800 9
7801 6
7802 2
7803 9
7804 10
7805 3
7806 3
7807 8
7808 9
7809 9
7810 5
7811 7
7812 4
7813 8
7814 2
7815 9
7816 11
7817 9
7818 7
7819 2
7820 6
7821 4
7822 2
7823 4
7824 7
7825 8
7826 7
7827 3
7828 4
7829 11
7830 7
7831 7
7832 4
7833 4
7834 3
7835 9
7836 9
7837 5
7838 7
7839 5
7840 4
7841 4
7842 4
7843 8
7844 2
7845 6
7846 5
7847 7
7848 6
7849 6
7850 7
7851 3
7852 5
7853 9
7854 4
7855 6
7856 10
7857 2
7858 2
7859 9
7860 6
7861 2
7862 7
7863 8
7864 6
7865 4
7866 7
7867 7
7868 4
7869 4
7870 1
7871 7
7872 3
7873 3
7874 9
7875 7
7876 7
7877 5
7878 4
7879 5
7880 12
7881 7
7882 7
7883 4
7884 4
7885 5
7886 3
7887 2
7888 3
7889 4
7890 2
7891 4
7892 3
7893 8
7894 6
7895 8
7896 6
7897 7
7898 9
7899 6
7900 4
7901 7
7902 5
7903 7
7904 5
7905 4
7906 4
7907 3
7908 3
7909 6
7910 6
7911 5
7912 6
7913 3
7914 4
7915 4
7916 5
7917 5
7918 9
7919 5
7920 5
7921 5
7922 10
7923 5
7924 9
7925 4
7926 3
7927 3
7928 7
7929 6
7930 7
7931 8
7932 7
7933 4
7934 3
7935 9
7936 3
7937 3
7938 7
7939 3
7940 5
7941 6
7942 3
7943 3
7944 3
7945 4
7946 7
7947 9
7948 3
7949 3
7950 12
7951 6
7952 4
7953 6
7954 8
7955 2
7956 11
7957 6
7958 3
7959 9
7960 10
7961 5
7962 7
7963 6
7964 6
7965 9
7966 3
7967 3
7968 5
7969 7
7970 6
7971 5
7972 7
7973 9
7974 4
7975 8
7976 7
7977 7
7978 6
7979 5
7980 3
7981 7
7982 5
7983 5
7984 4
7985 7
7986 5
7987 7
7988 1
7989 5
7990 7
7991 4
7992 12
7993 5
7994 7
7995 11
7996 5
7997 4
7998 5
7999 4
8000 3
8001 4
8002 6
8003 6
8004 5
8005 9
8006 5
8007 4
8008 3
8009 8
8010 4
8011 1
8012 3
8013 1
8014 4
8015 5
8016 7
8017 2
8018 7
8019 4
8020 6
8021 6
8022 4
8023 6
8024 7
8025 5
8026 5
8027 4
8028 6
8029 4
8030 6
8031 5
8032 2
8033 7
8034 6
8035 7
8036 8
8037 6
8038 5
8039 8
8040 4
8041 9
8042 7
8043 6
8044 8
8045 6
8046 5
8047 4
8048 6
8049 8
8050 5
8051 6
8052 7
8053 6
8054 6
8055 5
8056 4
8057 7
8058 6
8059 9
8060 4
8061 8
8062 4
8063 5
8064 7
8065 8
8066 4
8067 6
8068 6
8069 5
8070 5
8071 6
8072 5
8073 8
8074 5
8075 7
8076 10
8077 5
8078 4
8079 7
8080 5
8081 5
8082 2
8083 3
8084 5
8085 4
8086 7
8087 12
8088 4
8089 6
8090 6
8091 4
8092 7
8093 4
8094 7
8095 6
8096 3
8097 6
8098 8
8099 7
8100 4
8101 8
8102 5
8103 7
8104 12
8105 4
8106 12
8107 5
8108 7
8109 5
8110 7
8111 7
8112 4
8113 5
8114 4
8115 8
8116 11
8117 7
8118 8
8119 5
8120 10
8121 6
8122 3
8123 6
8124 6
8125 5
8126 6
8127 5
8128 9
8129 8
8130 7
8131 6
8132 5
8133 8
8134 3
8135 12
8136 5
8137 8
8138 1
8139 3
8140 7
8141 10
8142 5
8143 7
8144 6
8146 11
8147 10
8148 8
8149 3
8150 7
8151 6
8152 2
8153 5
8154 5
8155 6
8156 7
8157 9
8158 7
8159 6
8160 4
8161 3
8162 7
8163 8
8164 12
8165 6
8166 8
8167 8
8168 10
8169 3
8170 9
8171 2
8172 8
8173 12
8174 7
8175 13
8176 8
8177 9
8178 9
8179 9
8180 7
8181 2
8182 6
8183 5
8184 6
8185 5
8186 7
8187 6
8188 9
8189 6
8190 7
8191 6
8192 5
8193 4
8194 6
8195 7
8196 7
8197 6
8198 3
8199 8
8200 9
8201 9
8202 6
8203 3
8204 2
8206 7
8207 6
8208 5
8209 7
8210 3
8211 5
8212 3
8213 6
8214 6
8215 8
8216 5
8217 2
8218 12
8219 5
8220 7
8221 2
8222 9
8223 6
8224 10
8225 4
8226 5
8227 6
8228 4
8229 6
8230 3
8231 4
8232 6
8233 6
8234 10
8235 6
8236 4
8237 3
8238 3
8239 3
8240 3
8241 8
8242 4
8243 7
8244 4
8245 5
8246 12
8247 5
8248 5
8249 5
8250 10
8251 4
8252 9
8253 5
8254 9
8255 7
8256 3
8257 9
8258 1
8259 6
8260 5
8261 9
8262 6
8263 9
8264 9
8265 4
8266 9
8267 4
8268 4
8269 2
8270 2
8271 3
8272 4
8273 5
8274 5
8275 7
8276 8
8277 7
8278 5
8279 6
8280 4
8281 5
8282 8
8283 4
8284 4
8285 5
8286 7
8287 7
8288 6
8289 4
8290 11
8291 5
8292 11
8293 7
8294 3
8295 3
8296 3
8297 7
8298 3
8299 8
8300 5
8301 3
8302 8
8303 10
8304 7
8305 6
8306 9
8307 6
8308 5
8309 9
8310 3
8311 5
8312 6
8313 7
8314 8
8315 9
8316 8
8317 10
8318 4
8319 5
8320 7
8321 7
8322 7
8323 5
8324 7
8325 6
8326 11
8327 5
8328 4
8329 5
8330 11
8331 6
8332 6
8333 4
8334 6
8335 8
8336 7
8337 3
8338 6
8339 4
8340 3
8341 8
8342 7
8343 1
8344 3
8345 8
8346 1
8347 5
8348 3
8349 7
8350 6
8351 3
8352 7
8353 6
8354 12
8355 2
8356 6
8357 8
8358 4
8359 6
8360 6
8361 2
8362 8
8363 8
8364 5
8365 6
8366 7
8367 3
8368 3
8369 7
8370 4
8371 8
8372 5
8373 6
8374 3
8375 8
8376 5
8377 6
8378 10
8379 2
8380 6
8381 4
8382 2
8383 8
8384 6
8385 8
8386 7
8387 7
8388 5
8389 5
8390 7
8391 4
8392 6
8393 8
8394 7
8395 9
8396 5
8397 5
8398 2
8399 10
8400 5
8401 6
8402 9
8403 7
8404 6
8405 5
8406 13
8407 7
8408 9
8409 9
8410 8
8411 3
8412 7
8413 5
8414 4
8415 9
8416 4
8417 4
8418 3
8419 6
8420 6
8421 3
8422 7
8423 5
8424 4
8425 5
8426 5
8427 2
8428 7
8429 1
8430 7
8431 10
8432 7
8433 4
8434 6
8435 7
8436 9
8437 4
8438 6
8439 7
8440 7
8441 5
8442 7
8443 4
8444 6
8445 3
8446 12
8447 5
8448 1
8449 5
8450 6
8451 4
8452 7
8453 2
8454 9
8456 5
8457 1
8458 6
8459 1
8460 6
8461 4
8462 6
8463 4
8464 7
8465 3
8466 4
8467 3
8469 7
8470 2
8471 4
8472 4
8473 2
8474 3
8475 6
8476 7
8477 5
8478 5
8479 6
8480 3
8481 11
8482 1
8483 4
8484 7
8485 2
8486 10
8487 5
8488 5
8489 6
8490 4
8491 7
8492 3
8493 3
8494 2
8495 1
8496 3
8497 3
8498 4
8499 4
8500 5
8501 6
8502 9
8503 3
8504 5
8505 7
8506 7
8507 3
8508 4
8509 4
8510 4
8511 8
8512 6
8513 5
8514 4
8515 9
8516 5
8517 6
8518 7
8519 6
8520 5
8521 3
8522 5
8523 7
8524 4
8525 6
8526 4
8527 6
8528 7
8529 7
8530 7
8531 3
8532 5
8533 5
8534 8
8535 4
8536 5
8537 9
8538 5
8539 5
8540 6
8541 4
8542 2
8543 9
8544 7
8545 9
8546 5
8547 5
8548 6
8549 5
8550 2
8551 3
8552 5
8553 9
8554 5
8555 8
8556 8
8557 6
8558 7
8559 6
8560 8
8561 3
8562 8
8563 2
8564 3
8565 7
8566 4
8567 4
8568 5
8569 5
8570 9
8571 4
8572 7
8573 5
8574 3
8575 4
8576 4
8577 4
8578 5
8579 3
8580 5
8581 3
8582 4
8583 5
8584 5
8585 6
8586 12
8587 2
8588 6
8589 6
8590 10
8591 4
8592 1
8593 8
8594 5
8595 14
8596 3
8597 6
8598 6
8599 7
8600 6
8601 4
8602 9
8603 7
8604 6
8605 3
8606 4
8607 6
8608 6
8609 10
8610 6
8611 6
8612 2
8613 6
8614 6
8615 2
8616 8
8617 5
8618 3
8619 8
8620 5
8621 9
8622 4
8623 6
8624 8
8625 4
8626 2
8627 2
8628 3
8629 6
8630 3
8631 10
8632 11
8633 5
8634 8
8635 6
8636 4
8638 7
8639 2
8640 5
8641 4
8642 5
8643 3
8644 6
8645 8
8646 4
8647 5
8648 6
8649 7
8650 5
8651 8
8652 8
8653 3
8654 4
8655 2
8656 6
8657 10
8658 7
8659 7
8660 8
8661 3
8662 4
8663 6
8664 8
8665 6
8666 4
8667 6
8668 2
8669 7
8670 8
8671 5
8672 8
8673 4
8674 5
8675 7
8676 7
8677 6
8678 3
8679 6
8680 5
8681 5
8682 7
8683 7
8684 6
8685 4
8686 6
8687 8
8688 7
8689 4
8690 6
8691 8
8692 8
8693 5
8694 3
8695 5
8696 5
8697 10
8698 5
8699 6
8700 6
8701 7
8702 8
8703 6
8704 9
8705 8
8706 1
8707 6
8708 5
8709 9
8710 10
8711 8
8712 6
8713 4
8714 3
8715 6
8716 6
8717 9
8718 1
8719 4
8720 6
8721 4
8722 4
8723 4
8724 9
8725 8
8726 6
8727 6
8728 8
8729 3
8730 6
8731 13
8732 6
8733 4
8734 7
8735 3
8736 5
8737 5
8738 2
8739 6
8740 4
8741 9
8742 6
8743 6
8744 4
8745 4
8746 4
8747 6
8748 3
8749 5
8750 3
8751 6
8752 6
8753 5
8754 3
8755 6
8756 5
8757 4
8758 4
8759 5
8760 4
8761 2
8762 7
8763 8
8764 5
8765 8
8766 5
8767 6
8768 5
8769 3
8770 8
8771 5
8772 1
8773 8
8774 8
8775 3
8776 5
8777 5
8778 4
8779 5
8780 2
8781 5
8782 6
8783 7
8784 3
8785 5
8786 5
8787 6
8788 5
8789 2
8790 5
8791 2
8792 5
8793 1
8794 6
8795 6
8796 5
8797 6
8798 7
8799 2
8800 6
8801 1
8802 8
8803 3
8804 6
8805 8
8806 4
8807 2
8808 5
8809 3
8810 3
8811 5
8812 5
8813 7
8814 2
8815 3
8816 3
8817 10
8818 1
8819 4
8820 3
8821 5
8822 5
8823 3
8824 10
8825 2
8826 5
8827 6
8828 5
8829 2
8830 4
8831 5
8832 7
8833 4
8834 6
8835 7
8836 7
8837 4
8838 7
8839 3
8840 5
8841 5
8842 5
8843 4
8844 9
8845 4
8846 5
8847 6
8848 3
8849 4
8850 5
8851 8
8852 3
8853 8
8854 5
8855 7
8856 2
8857 2
8858 4
8859 4
8860 7
8861 8
8862 7
8863 8
8864 8
8865 7
8866 6
8867 5
8868 9
8869 8
8870 5
8871 8
8872 5
8873 5
8874 6
8875 8
8876 3
8877 8
8878 3
8879 6
8880 6
8881 5
8882 10
8883 3
8884 5
8885 7
8886 9
8887 9
8888 6
8889 8
8890 7
8891 6
8892 4
8893 4
8894 4
8895 9
8896 7
8897 8
8898 6
8899 7
8900 5
8901 3
8902 4
8903 6
8904 8
8905 9
8906 5
8907 10
8908 8
8909 4
8910 3
8911 7
8912 6
8913 3
8914 7
8915 8
8916 9
8917 4
8918 3
8919 6
8920 3
8921 7
8922 8
8923 3
8924 6
8925 4
8926 3
8927 6
8928 6
8929 6
8930 5
8931 3
8932 3
8933 3
8934 2
8935 10
8936 6
8937 7
8938 10
8939 9
8940 5
8941 4
8942 5
8943 5
8944 3
8945 4
8946 7
8947 4
8948 7
8949 4
8950 7
8951 4
8952 7
8953 3
8954 4
8955 5
8956 5
8957 8
8958 5
8959 8
8960 8
8961 7
8962 4
8963 7
8964 6
8965 8
8966 7
8967 3
8968 5
8969 7
8970 5
8971 6
8972 5
8973 6
8974 6
8975 6
8976 8
8977 5
8978 4
8979 6
8980 9
8981 8
8982 5
8983 1
8984 8
8985 3
8986 6
8987 4
8988 4
8989 3
8990 7
8991 6
8992 4
8993 4
8994 6
8995 6
8996 4
8997 5
8998 6
8999 6
9000 2
9001 6
9002 5
9003 7
9004 8
9005 3
9006 5
9007 5
9008 5
9009 7
9010 4
9011 5
9012 6
9013 11
9014 4
9015 7
9016 4
9017 4
9018 5
9019 2
9020 10
9021 7
9022 4
9023 10
9024 5
9025 6
9026 6
9027 4
9028 3
9029 6
9030 6
9031 7
9032 6
9033 8
9034 9
9035 6
9036 4
9037 6
9038 6
9039 4
9040 8
9041 10
9042 8
9043 3
9044 3
9045 6
9046 1
9047 6
9048 1
9049 7
9050 4
9051 2
9052 10
9053 3
9054 5
9055 3
9056 4
9057 2
9058 5
9059 9
9060 6
9061 11
9062 5
9063 5
9064 7
9065 6
9066 3
9067 6
9068 12
9069 6
9070 2
9071 3
9072 7
9073 8
9074 5
9075 6
9076 4
9077 6
9078 3
9079 8
9080 4
9081 3
9082 3
9083 3
9084 5
9085 3
9086 13
9087 9
9088 4
9089 2
9090 4
9091 4
9092 6
9093 6
9094 5
9095 3
9096 7
9097 2
9098 5
9099 6
9100 5
9101 9
9102 6
9103 8
9104 6
9105 4
9106 8
9107 5
9108 4
9109 7
9110 11
9111 7
9112 1
9113 2
9114 9
9115 4
9116 6
9117 7
9118 2
9119 2
9120 3
9121 8
9122 3
9123 10
9124 6
9125 5
9126 3
9127 2
9128 5
9129 8
9130 10
9131 8
9132 6
9133 3
9134 8
9135 3
9136 1
9137 3
9138 7
9139 6
9140 3
9141 4
9142 2
9143 8
9144 6
9145 3
9146 3
9147 6
9148 5
9149 3
9150 4
9151 2
9152 5
9153 1
9154 6
9155 3
9156 5
9157 5
9158 3
9159 5
9160 8
9161 7
9162 4
9163 6
9164 4
9165 7
9166 6
9167 7
9168 5
9169 4
9170 5
9171 3
9172 11
9173 12
9174 6
9175 13
9176 7
9177 1
9178 6
9179 5
9180 4
9181 5
9182 7
9183 3
9184 8
9185 6
9186 7
9187 7
9188 7
9189 3
9190 9
9191 5
9192 6
9193 2
9194 4
9195 2
9196 4
9197 4
9198 2
9199 5
9200 2
9201 4
9202 5
9203 5
9204 9
9205 4
9206 7
9207 6
9208 3
9209 9
9210 2
9211 2
9212 6
9213 7
9214 5
9215 7
9216 7
9217 6
9218 5
9219 5
9220 6
9221 9
9222 4
9223 9
9224 4
9225 4
9226 8
9227 4
9228 4
9229 14
9230 8
9231 4
9232 5
9233 4
9234 5
9235 5
9236 2
9237 7
9238 4
9239 3
9240 5
9241 8
9242 5
9243 3
9244 10
9245 7
9246 6
9247 8
9248 4
9249 4
9250 9
9251 4
9252 5
9253 2
9254 3
9255 3
9256 1
9257 5
9258 3
9259 7
9260 4
9261 7
9262 5
9263 5
9264 6
9265 3
9266 5
9267 9
9268 6
9269 3
9270 7
9271 6
9272 6
9273 6
9274 5
9275 7
9276 6
9277 8
9278 3
9279 9
9280 9
9281 6
9282 6
9283 6
9284 3
9285 3
9286 3
9287 6
9288 6
9289 7
9290 3
9291 5
9292 2
9293 1
9294 4
9295 5
9296 7
9297 8
9298 4
9299 4
9300 3
9301 5
9302 5
9303 5
9304 5
9305 7
9306 7
9307 3
9308 2
9309 11
9310 8
9311 7
9312 4
9313 5
9314 7
9315 8
9316 6
9317 6
9318 2
9319 4
9320 5
9321 6
9322 9
9323 3
9324 7
9325 4
9326 7
9327 7
9328 2
9329 5
9330 7
9331 10
9332 4
9333 4
9334 6
9335 1
9336 2
9337 2
9338 7
9339 7
9340 4
9341 6
9342 3
9343 6
9344 5
9345 3
9346 3
9347 3
9348 6
9349 5
9350 3
9351 2
9352 5
9353 6
9354 7
9355 5
9356 2
9357 4
9358 6
9359 5
9360 9
9361 3
9362 4
9363 6
9364 6
9365 6
9366 7
9367 4
9368 4
9369 2
9370 4
9371 8
9372 7
9373 4
9374 5
9375 5
9376 6
9377 8
9378 4
9379 1
9380 3
9381 7
9382 12
9383 6
9384 3
9385 5
9386 2
9387 7
9388 6
9389 3
9390 3
9391 6
9392 5
9393 7
9394 5
9395 1
9396 7
9397 5
9398 3
9399 5
9400 2
9401 3
9402 2
9403 6
9404 7
9405 3
9406 7
9407 8
9408 2
9409 5
9410 4
9411 5
9412 6
9413 5
9414 7
9415 3
9416 6
9417 5
9418 4
9419 3
9420 2
9421 5
9422 3
9423 8
9424 8
9425 5
9426 5
9427 7
9428 3
9429 4
9430 4
9431 4
9432 5
9433 4
9434 8
9435 3
9436 4
9437 2
9438 7
9439 5
9440 4
9441 4
9442 8
9443 2
9444 6
9445 4
9446 4
9447 3
9448 4
9449 2
9450 6
9451 4
9452 3
9453 9
9454 5
9455 8
9456 7
9457 6
9458 7
9459 4
9460 6
9461 4
9462 5
9463 3
9464 12
9465 2
9466 2
9467 4
9468 1
9469 5
9470 4
9471 7
9472 6
9473 3
9474 2
9475 4
9476 1
9477 3
9478 1
9479 8
9480 4
9481 6
9482 6
9483 4
9484 3
9485 9
9486 1
9487 9
9488 4
9489 2
9490 3
9491 7
9492 5
9493 5
9494 3
9495 4
9496 4
9497 3
9498 4
9499 7
9500 4
9501 6
9502 7
9503 4
9504 2
9505 1
9506 6
9507 3
9508 4
9509 3
9510 4
9511 6
9512 5
9513 2
9514 7
9515 6
9516 8
9517 5
9518 3
9519 7
9520 5
9521 1
9522 8
9523 7
9524 6
9525 1
9526 2
9527 6
9528 3
9529 6
9530 2
9531 1
9532 2
9533 1
9534 5
9535 3
9536 9
9537 5
9538 7
9539 2
9540 6
9541 3
9542 2
9543 6
9544 2
9545 4
9546 4
9547 3
9548 4
9549 6
9550 5
9551 7
9552 3
9553 7
9554 4
9555 7
9556 3
9557 6
9558 6
9559 4
9560 7
9561 4
9562 6
9563 6
9564 4
9565 4
9566 3
9567 4
9568 4
9569 7
9570 6
9571 5
9572 3
9573 6
9574 7
9575 3
9576 7
9577 8
9578 3
9579 9
9580 6
9581 6
9582 4
9583 6
9584 1
9585 5
9586 9
9587 1
9588 2
9589 2
9590 3
9591 6
9592 4
9593 9
9594 4
9595 3
9596 8
9597 7
9598 2
9599 4
9600 5
9601 8
9602 3
9603 7
9604 8
9605 1
9606 4
9607 3
9608 2
9609 1
9610 4
9611 3
9612 5
9613 3
9614 6
9615 5
9616 4
9617 2
9618 3
9619 6
9620 3
9621 7
9622 1
9623 5
9624 4
9625 4
9626 7
9627 4
9628 5
9629 2
9630 6
9631 5
9632 2
9633 7
9634 3
9635 7
9636 6
9637 3
9638 2
9639 3
9640 7
9641 2
9642 6
9643 2
9644 5
9645 5
9646 7
9647 11
9648 3
9649 8
9650 9
9651 5
9652 2
9653 4
9654 4
9655 4
9656 5
9657 4
9658 2
9659 3
9660 13
9661 4
9662 4
9663 5
9664 7
9665 4
9666 4
9667 4
9668 7
9669 2
9670 3
9671 5
9672 5
9673 4
9674 3
9675 2
9676 2
9677 1
9678 7
9680 5
9681 4
9682 3
9683 1
9684 1
9685 4
9686 6
9687 3
9688 4
9689 5
9690 6
9691 6
9692 2
9693 4
9694 4
9695 4
9696 7
9697 6
9698 4
9699 3
9700 4
9701 5
9702 1
9703 4
9704 2
9705 6
9706 7
9707 8
9708 4
9709 4
9710 3
9711 5
9712 6
9713 4
9714 8
9715 1
9716 3
9717 2
9718 4
9719 6
9720 3
9721 2
9722 7
9723 1
9724 1
9725 3
9726 4
9727 5
9728 5
9729 5
9730 7
9731 5
9732 2
9733 4
9734 2
9735 2
9736 6
9737 4
9738 5
9739 4
9740 2
9741 3
9743 5
9744 2
9745 2
9746 2
9747 6
9748 3
9749 8
9750 4
9751 7
9752 8
9753 3
9754 2
9755 5
9756 3
9757 5
9758 6
9759 1
9760 1
9761 7
9762 5
9763 3
9764 2
9765 4
9766 1
9767 5
9768 6
9769 3
9770 3
9771 5
9772 1
9773 7
9774 5
9775 3
9776 4
9777 1
9778 4
9779 2
9780 3
9781 3
9782 4
9783 4
9784 4
9785 2
9786 3
9787 4
9788 5
9789 7
9790 4
9791 1
9792 3
9793 7
9794 1
9795 6
9796 5
9797 3
9798 3
9799 2
9800 8
9801 5
9802 1
9803 6
9804 2
9805 4
9806 3
9807 4
9808 3
9809 5
9810 3
9811 6
9812 7
9813 5
9814 2
9815 4
9816 5
9817 6
9818 1
9819 3
9820 2
9821 6
9822 8
9823 5
9824 4
9825 3
9826 5
9827 8
9828 4
9829 2
9830 7
9831 7
9832 7
9833 1
9834 2
9835 5
9836 3
9837 2
9838 2
9839 4
9841 2
9842 4
9843 5
9844 2
9845 4
9846 2
9847 4
9848 2
9849 4
9850 5
9851 2
9852 5
9853 3
9854 6
9855 1
9856 5
9857 4
9858 4
9859 6
9860 6
9861 5
9862 6
9863 2
9864 7
9866 4
9867 3
9868 6
9869 2
9870 4
9871 4
9872 2
9873 4
9874 4
9875 3
9876 7
9877 6
9878 5
9879 10
9880 5
9881 5
9882 3
9883 3
9884 7
9885 7
9886 5
9887 3
9888 5
9889 6
9890 8
9891 3
9892 2
9893 2
9894 5
9895 3
9896 2
9897 2
9898 3
9899 4
9901 2
9902 4
9903 3
9905 3
9906 3
9907 3
9908 5
9909 6
9910 2
9911 7
9912 2
9913 3
9914 6
9915 4
9916 4
9917 1
9918 3
9919 4
9920 5
9921 3
9922 3
9923 4
9924 4
9925 8
9926 2
9927 3
9928 1
9929 7
9930 2
9931 5
9932 5
9933 5
9934 2
9935 5
9936 4
9937 1
9938 5
9939 1
9940 8
9941 5
9942 4
9943 4
9944 2
9945 6
9946 5
9947 1
9948 4
9949 3
9950 8
9951 5
9952 5
9954 7
9955 5
9956 2
9957 1
9958 3
9959 4
9960 4
9961 4
9962 3
9963 5
9964 4
9965 2
9966 6
9967 5
9968 3
9969 2
9970 2
9971 2
9972 3
9973 2
9974 3
9975 2
9976 4
9977 2
9978 5
9979 4
9980 5
9981 2
9982 4
9983 4
9984 6
9985 5
9986 5
9987 1
9988 2
9989 4
9990 5
9991 3
9992 7
9993 7
9994 3
9995 4
9996 3
9997 5
9998 2
9999 3
10000 2
10001 34617
```
